## Supplementary material for "A Comparative Assessment of Human and Chimpanzee iPSC-derived Cardiomyocytes with Primary Heart Tissues": 2017_July_ortho_human.bed (part 3 of 15)

```
10	116560415	116560524	ENSE00001097275	2	+	ENSG00000175535
10	116567734	116567855	ENSE00001097276	2	+	ENSG00000175535
10	116578456	116578613	ENSE00001723783	2	+	ENSG00000232091
10	116582839	116583317	ENSE00001692234	2	+	ENSG00000232091
10	116590384	116590584	ENSG00000187021.1_M4	2	+	ENSG00000187021
10	116590958	116591039	ENSG00000187021.1_M5	2	+	ENSG00000187021
10	116591041	116591178	ENSG00000187021.2_M4	2	+	ENSG00000187021
10	116591770	116592142	ENSG00000187021.1_M2	2	+	ENSG00000187021
10	116592415	116593188	ENSG00000187021.3_M4	2	+	ENSG00000187021
10	116593744	116593912	ENSE00002074563	2	+	ENSG00000187021
10	116594315	116596322	ENSG00000187021.1_M13	2	+	ENSG00000187021
10	116597827	116597947	ENSG00000187021.2_M2	2	+	ENSG00000187021
10	116598038	116598166	ENSG00000187021.4_M4	2	+	ENSG00000187021
10	116600046	116600516	ENSG00000187021.1_M3	2	+	ENSG00000187021
10	116601071	116601201	ENSE00003469837	2	+	ENSG00000187021
10	116620952	116620978	ENSG00000266200.1_M2	2	+	ENSG00000266200
10	116621305	116621427	ENSG00000266200.2_M2	2	+	ENSG00000266200
10	116625945	116626071	ENSE00003580356	2	+	ENSG00000266200
10	116626863	116626998	ENSE00003548924	2	+	ENSG00000266200
10	116627762	116627874	ENSG00000266200.4_M2	2	+	ENSG00000266200
10	116629942	116630062	ENSG00000266200.5_M2	2	+	ENSG00000266200
10	116631237	116631357	ENSE00003488214	2	+	ENSG00000266200
10	116634840	116634959	ENSE00003655804	2	+	ENSG00000266200
10	116645033	116645143	ENSG00000266200.7_M2	2	+	ENSG00000266200
10	116663695	116664173	ENSG00000165863.1_M3	2	-	ENSG00000165863
10	116664173	116664271	ENSE00003469188	2	-	ENSG00000165863
10	116664285	116665826	ENSG00000165863.1_M4	2	-	ENSG00000165863
10	116668257	116668323	ENSE00003525384	2	-	ENSG00000165863
10	116669926	116669970	ENSG00000165863.2_M3	2	-	ENSG00000165863
10	116670080	116670102	ENSE00002974078_F1	2	-	ENSG00000165863
10	116670418	116670485	ENSE00001592929	2	+	ENSG00000232767
10	116671191	116672204	ENSE00001097414_F1	2	-	ENSG00000165868
10	116672739	116675418	ENSE00001097414_F2	2	-	ENSG00000165868
10	116676398	116676502	ENSE00001097411	2	-	ENSG00000165868
10	116679502	116679761	ENSE00001097410	2	-	ENSG00000165868
10	116681151	116681256	ENSE00001097420	2	-	ENSG00000165868
10	116681790	116681877	ENSE00001097408	2	-	ENSG00000165868
10	116683455	116683962	ENSG00000165868.1_M2	2	-	ENSG00000165868
10	116692350	116692467	ENSE00001097416	2	-	ENSG00000165868
10	116698143	116698739	ENSG00000165868.2_M2	2	-	ENSG00000165868
10	116700942	116701129	ENSG00000165868.1_M3	2	-	ENSG00000165868
10	116705150	116705278	ENSE00002860024	2	-	ENSG00000165868
10	116707199	116707285	ENSE00002901126	2	-	ENSG00000165868
10	116708040	116708246	ENSE00001949861	2	-	ENSG00000165868
10	116742429	116742574	ENSE00001449150	2	-	ENSG00000165868
10	116749904	116750688	ENSE00001664172	2	+	ENSG00000228195
10	116751164	116751261	ENSE00001535307	2	+	ENSG00000228195
10	116834934	116834977	ENSE00003800717_F1	2	-	ENSG00000165868
10	116835197	116835257	ENSE00001753625	2	-	ENSG00000225302
10	116849511	116849565	ENSE00001372374_F1	2	+	ENSG00000188316
10	116849731	116849741	ENSE00003796330_F1	2	-	ENSG00000165868
10	116850090	116850205	ENSE00001685276	2	-	ENSG00000225302
10	116855622	116855751	ENSE00003637897	2	+	ENSG00000188316
10	116856491	116856682	ENSG00000188316.1_M2	2	+	ENSG00000188316
10	116858989	116859138	ENSG00000188316.2_M2	2	+	ENSG00000188316
10	116860793	116860963	ENSE00003461729	2	+	ENSG00000188316
10	116861058	116861190	ENSE00001377791	2	+	ENSG00000188316
10	116862798	116862852	ENSE00001449129	2	+	ENSG00000188316
10	116868649	116868706	ENSE00001390219	2	+	ENSG00000188316
10	116871124	116871292	ENSE00001381026	2	+	ENSG00000188316
10	116874075	116874201	ENSE00001364242	2	+	ENSG00000188316
10	116876064	116876260	ENSE00001371208	2	+	ENSG00000188316
10	116879290	116879358	ENSE00001391582	2	+	ENSG00000188316
10	116879868	116879986	ENSE00001377548	2	+	ENSG00000188316
10	116881481	116881514	ENSE00003647671_F1	2	-	ENSG00000187164
10	116882601	116886566	ENSG00000187164.1_M3	2	-	ENSG00000187164
10	116900311	116900540	ENSE00002308962	2	-	ENSG00000187164
10	116901764	116901957	ENSE00003690620	2	-	ENSG00000187164
10	116906626	116906747	ENSE00003646463	2	-	ENSG00000187164
10	116911498	116911788	ENSE00001449128	2	+	ENSG00000188316
10	116911789	116911843	ENSE00003644098	2	-	ENSG00000187164
10	116915374	116915484	ENSE00003586635	2	-	ENSG00000187164
10	116921433	116921516	ENSE00003512143	2	-	ENSG00000187164
10	116927791	116927891	ENSE00003563308	2	-	ENSG00000187164
10	116929848	116930002	ENSE00003539845	2	-	ENSG00000187164
10	116940465	116940612	ENSE00003631783	2	-	ENSG00000187164
10	116944923	116945018	ENSE00003619696	2	-	ENSG00000187164
10	116948915	116948997	ENSE00003528976	2	-	ENSG00000187164
10	116951908	116952006	ENSE00003648643	2	-	ENSG00000187164
10	116954041	116954210	ENSG00000187164.1_M2	2	-	ENSG00000187164
10	116960135	116960331	ENSG00000187164.2_M2	2	-	ENSG00000187164
10	116968651	116968712	ENSE00003492314	2	-	ENSG00000187164
10	116973855	116974170	ENSE00001942928	2	-	ENSG00000187164
10	116979255	116979308	ENSE00003524759	2	-	ENSG00000187164
10	117005021	117005577	ENSG00000187164.3_M2	2	-	ENSG00000187164
10	117048444	117048510	ENSE00003804779	2	-	ENSG00000187164
10	117126306	117126586	ENSE00003808404	2	-	ENSG00000187164
10	117128520	117132302	ENSE00001374366	2	-	ENSG00000148704
10	117132439	117132477	ENSE00001384499	2	-	ENSG00000148704
10	117133289	117134583	ENSE00001449099	2	-	ENSG00000148704
10	117136471	117136659	ENSE00002523041	2	-	ENSG00000148704
10	117137815	117138301	ENSG00000148704.1_M2	2	-	ENSG00000148704
10	117158655	117160840	ENSE00001732928	2	-	ENSG00000234474
10	117167677	117167774	ENSE00002725007	2	-	ENSG00000266782
10	117168859	117169059	ENSE00001625764	2	-	ENSG00000234474
10	117196167	117196654	ENSE00001793460	2	-	ENSG00000236171
10	117209496	117210299	ENSE00001336462	2	+	ENSG00000186795
10	117239599	117240181	ENSE00001662370	2	-	ENSG00000225936
10	117241092	117241220	ENSE00001794395	2	+	ENSG00000165646
10	117241660	117241678	ENSE00001642791_F1	2	-	ENSG00000225936
10	117241783	117241814	ENSE00003555225_F1	2	+	ENSG00000165646
10	117241884	117241923	ENSE00001801998	2	-	ENSG00000225936
10	117243970	117244313	ENSE00003460145	2	+	ENSG00000165646
10	117253398	117253457	ENSE00003608088	2	+	ENSG00000165646
10	117254047	117254497	ENSG00000165646.1_M3	2	+	ENSG00000165646
10	117255276	117255366	ENSE00003459343	2	+	ENSG00000165646
10	117255478	117255522	ENSE00003497038	2	+	ENSG00000165646
10	117255596	117255657	ENSE00003492528	2	+	ENSG00000165646
10	117257796	117257892	ENSE00003525472	2	+	ENSG00000165646
10	117266732	117266811	ENSE00003587907	2	+	ENSG00000165646
10	117266983	117267035	ENSE00003519088	2	+	ENSG00000165646
10	117267115	117267672	ENSE00003732277_F1	2	-	ENSG00000277879
10	117267736	117268668	ENSE00003732277_F2	2	-	ENSG00000277879
10	117270070	117270190	ENSE00003584522	2	+	ENSG00000165646
10	117270329	117270463	ENSE00003512334	2	+	ENSG00000165646
10	117277161	117277273	ENSE00003488968_F1	2	+	ENSG00000165646
10	117279430	117285471	ENSG00000165650.1_M3	2	-	ENSG00000165650
10	117285693	117285799	ENSE00001958166	2	-	ENSG00000165650
10	117290185	117290348	ENSE00003479571	2	-	ENSG00000165650
10	117314163	117314235	ENSE00001824103	2	-	ENSG00000165650
10	117318871	117318978	ENSG00000165650.1_M2	2	-	ENSG00000165650
10	117340979	117341102	ENSE00001219617	2	-	ENSG00000165650
10	117374355	117375467	ENSG00000165650.2_M2	2	-	ENSG00000165650
10	117425193	117425352	ENSE00002409719	2	+	ENSG00000258114
10	117436215	117436324	ENSE00002404058	2	+	ENSG00000258114
10	117473214	117473422	ENSG00000229847.1_M3	2	-	ENSG00000229847
10	117476356	117477173	ENSG00000229847.1_M2	2	-	ENSG00000229847
10	117484294	117490161	ENSG00000229847.2_M2	2	-	ENSG00000229847
10	117490419	117490911	ENSG00000229847.3_M2	2	-	ENSG00000229847
10	117492020	117492109	ENSE00001713801	2	-	ENSG00000229847
10	117494568	117494688	ENSE00001746708	2	-	ENSG00000229847
10	117542096	117542443	ENSG00000229847.4_M2	2	-	ENSG00000229847
10	117542495	117543673	ENSG00000170370.1_M3	2	+	ENSG00000170370
10	117544305	117544376	ENSE00002350431	2	-	ENSG00000229847
10	117544565	117544865	ENSE00002388028_F1	2	-	ENSG00000229847
10	117545068	117545230	ENSE00002406047_F1	2	+	ENSG00000170370
10	117545631	117545816	ENSE00003600847	2	+	ENSG00000170370
10	117548064	117549546	ENSG00000170370.1_M4	2	+	ENSG00000170370
10	117562083	117562267	ENSE00001775733	2	-	ENSG00000235198
10	117566015	117566144	ENSE00001649740	2	-	ENSG00000235198
10	117572295	117572457	ENSE00001671937	2	-	ENSG00000235198
10	117735312	117735351	ENSE00001788882	2	+	ENSG00000234952
10	117736202	117736407	ENSE00001651916	2	+	ENSG00000234952
10	117825902	117826179	ENSE00002650650	2	-	ENSG00000263041
10	117826271	117826384	ENSE00002674294	2	-	ENSG00000263041
10	117827060	117827139	ENSE00002678446	2	-	ENSG00000263041
10	117828804	117828915	ENSE00002649635	2	-	ENSG00000263041
10	117830466	117830518	ENSE00002666262	2	-	ENSG00000263041
10	118004915	118009225	ENSG00000107560.1_M4	2	-	ENSG00000107560
10	118015064	118015110	ENSE00003486250	2	-	ENSG00000107560
10	118017486	118018299	ENSG00000231104.1_M2	2	+	ENSG00000231104
10	118033981	118034041	ENSE00001449032	2	-	ENSG00000107560
10	118038923	118039440	ENSG00000107560.1_M2	2	-	ENSG00000107560
10	118039730	118040122	ENSG00000231104.2_M2	2	+	ENSG00000231104
10	118040342	118040565	ENSE00001095234_F1	2	-	ENSG00000107560
10	118043440	118043565	ENSE00001796048	2	+	ENSG00000231104
10	118045275	118045810	ENSG00000231104.1_M3	2	+	ENSG00000231104
10	118045810	118046278	ENSE00001123753_F1	2	-	ENSG00000107560
10	118046603	118046647	ENSE00001653241_F1	2	+	ENSG00000177640
10	118046823	118047103	ENSG00000177640.1_M4	2	+	ENSG00000177640
10	118049511	118049617	ENSG00000177640.1_M2	2	+	ENSG00000177640
10	118052130	118052196	ENSE00001672903	2	+	ENSG00000177640
10	118053275	118056225	ENSE00001733735	2	+	ENSG00000177640
10	118098195	118100139	ENSE00001747916	2	+	ENSG00000177640
10	118204288	118204717	ENSE00003749085	2	+	ENSG00000177640
10	118204752	118205454	ENSE00003754211	2	+	ENSG00000177640
10	118206521	118206989	ENSG00000177640.2_M4	2	+	ENSG00000177640
10	118207435	118210153	ENSG00000177640.2_M2	2	+	ENSG00000177640
10	118241563	118241682	ENSG00000238276.1_M4	2	+	ENSG00000238276
10	118241782	118242074	ENSG00000238276.1_M2	2	+	ENSG00000238276
10	118245347	118245434	ENSE00001727281	2	+	ENSG00000238276
10	118245545	118245633	ENSE00001620304	2	+	ENSG00000238276
10	118247698	118247873	ENSG00000238276.2_M2	2	+	ENSG00000238276
10	118267417	118267710	ENSE00001686770	2	+	ENSG00000238276
10	118297929	118310908	ENSG00000165669.1_M8	2	-	ENSG00000165669
10	118311206	118311486	ENSG00000165669.1_M2	2	-	ENSG00000165669
10	118322304	118322411	ENSE00003661694	2	-	ENSG00000165669
10	118326153	118326349	ENSG00000165669.2_M2	2	-	ENSG00000165669
10	118335113	118335213	ENSE00003540343	2	-	ENSG00000165669
10	118335257	118335641	ENSG00000165669.1_M3	2	-	ENSG00000165669
10	118336024	118336423	ENSG00000165669.3_M2	2	-	ENSG00000165669
10	118341726	118342240	ENSG00000165669.2_M3	2	-	ENSG00000165669
10	118342269	118342328	ENSG00000165669.3_M3	2	-	ENSG00000165669
10	118357107	118357158	ENSE00001747388	2	+	ENSG00000232139
10	118357526	118357848	ENSG00000232139.1_M5	2	+	ENSG00000232139
10	118358996	118359203	ENSE00001686734	2	+	ENSG00000232139
10	118364712	118365103	ENSE00001773319	2	+	ENSG00000232139
10	118572870	118573219	ENSE00001716021	2	+	ENSG00000234309
10	118573515	118573620	ENSE00001799046	2	+	ENSG00000234309
10	118595515	118595699	ENSE00001513496	2	-	ENSG00000119973
10	118643759	118644198	ENSE00001639775	2	+	ENSG00000225155
10	118674166	118674460	ENSE00002317900	2	-	ENSG00000151893
10	118676410	118686168	ENSG00000151893.1_M5	2	-	ENSG00000151893
10	118686597	118686781	ENSG00000151893.1_M2	2	-	ENSG00000151893
10	118691264	118691565	ENSG00000151893.2_M2	2	-	ENSG00000151893
10	118692360	118693535	ENSE00003730054	2	-	ENSG00000277687
10	118693701	118693749	ENSE00001950546	2	-	ENSG00000151893
10	118694920	118695230	ENSG00000151893.3_M2	2	-	ENSG00000151893
10	118701305	118701408	ENSE00003474443	2	-	ENSG00000151893
10	118707491	118707587	ENSG00000151893.4_M2	2	-	ENSG00000151893
10	118726277	118726385	ENSE00002288903	2	-	ENSG00000151893
10	118729174	118729397	ENSG00000151893.5_M2	2	-	ENSG00000151893
10	118730283	118730410	ENSE00003573523	2	-	ENSG00000151893
10	118754395	118755249	ENSG00000151893.1_M3	2	-	ENSG00000151893
10	119003535	119003674	ENSE00001602903	2	-	ENSG00000229272
10	119003794	119003884	ENSE00001714176	2	-	ENSG00000229272
10	119029715	119033669	ENSG00000188613.1_M2	2	+	ENSG00000188613
10	119033732	119036268	ENSG00000107581.1_M3	2	-	ENSG00000107581
10	119037118	119037309	ENSE00003420996	2	-	ENSG00000107581
10	119038237	119038439	ENSE00000987860	2	-	ENSG00000107581
10	119041993	119042772	ENSE00000987859	2	-	ENSG00000107581
10	119044053	119044142	ENSE00001002312	2	-	ENSG00000107581
10	119057955	119058303	ENSE00003493721	2	-	ENSG00000107581
10	119059211	119059890	ENSG00000107581.2_M3	2	-	ENSG00000107581
10	119060010	119060138	ENSE00001499745	2	-	ENSG00000207468
10	119060745	119060844	ENSE00000987848	2	-	ENSG00000107581
10	119060982	119061111	ENSE00001590474	2	-	ENSG00000222588
10	119061223	119061328	ENSE00000987847	2	-	ENSG00000107581
10	119065398	119065570	ENSE00000987845	2	-	ENSG00000107581
10	119080627	119080823	ENSG00000107581.2_M2	2	-	ENSG00000107581
10	119093139	119093341	ENSE00003532688	2	+	ENSG00000271343
10	119104085	119104197	ENSG00000119979.1_M5	2	+	ENSG00000119979
10	119104763	119105635	ENSG00000119979.1_M3	2	+	ENSG00000119979
10	119114104	119114611	ENSE00001934411	2	+	ENSG00000119979
10	119129474	119129622	ENSG00000119979.1_M4	2	+	ENSG00000119979
10	119140766	119141319	ENSG00000183605.1_M3	2	-	ENSG00000183605
10	119146235	119146353	ENSG00000183605.1_M2	2	-	ENSG00000183605
10	119147774	119147860	ENSG00000183605.2_M2	2	-	ENSG00000183605
10	119155061	119155177	ENSG00000183605.3_M2	2	-	ENSG00000183605
10	119156677	119156756	ENSE00003568383	2	-	ENSG00000183605
10	119157667	119157733	ENSG00000183605.4_M2	2	-	ENSG00000183605
10	119157870	119157927	ENSE00003511694	2	-	ENSG00000183605
10	119158006	119158062	ENSG00000183605.5_M2	2	-	ENSG00000183605
10	119159727	119159753	ENSE00003620095	2	-	ENSG00000183605
10	119165201	119165667	ENSG00000183605.1_M5	2	-	ENSG00000183605
10	119169176	119170988	ENSG00000165672.2_M2	2	-	ENSG00000165672
10	119174450	119174772	ENSG00000165672.4_M2	2	-	ENSG00000165672
10	119178754	119178833	ENSE00001123450	2	-	ENSG00000165672
10	119207588	119207969	ENSE00001448825	2	+	ENSG00000198873
10	119208530	119208650	ENSE00001706194	2	+	ENSG00000228485
10	119211480	119211760	ENSE00001788409	2	+	ENSG00000228485
10	119212856	119213146	ENSE00001866338	2	+	ENSG00000242853
10	119326515	119326611	ENSE00002535258	2	+	ENSG00000198873
10	119330232	119330349	ENSE00003773290	2	-	ENSG00000236426
10	119333180	119333826	ENSG00000236426.1_M2	2	-	ENSG00000236426
10	119334493	119334992	ENSE00001675465	2	-	ENSG00000236426
10	119335920	119336182	ENSG00000236426.2_M2	2	-	ENSG00000236426
10	119377971	119378043	ENSE00002729001	2	+	ENSG00000265719
10	119380814	119380927	ENSE00003471518	2	+	ENSG00000198873
10	119396694	119396772	ENSE00003650498	2	+	ENSG00000198873
10	119423165	119423266	ENSE00000725966	2	+	ENSG00000198873
10	119424992	119425085	ENSE00000614251	2	+	ENSG00000198873
10	119430374	119430438	ENSE00002526508	2	+	ENSG00000198873
10	119431386	119431527	ENSE00000725983	2	+	ENSG00000198873
10	119436650	119436841	ENSE00000725987	2	+	ENSG00000198873
10	119439730	119439768	ENSE00000725993	2	+	ENSG00000198873
10	119441998	119442088	ENSE00000614256	2	+	ENSG00000198873
10	119443543	119443752	ENSE00000726009	2	+	ENSG00000198873
10	119448122	119448260	ENSE00000614258	2	+	ENSG00000198873
10	119452447	119452808	ENSG00000198873.1_M2	2	+	ENSG00000198873
10	119453144	119453276	ENSE00000726024	2	+	ENSG00000198873
10	119454968	119459742	ENSG00000198873.2_M2	2	+	ENSG00000198873
10	119499827	119500259	ENSG00000148908.1_M3	2	-	ENSG00000148908
10	119515382	119515455	ENSE00001856256	2	-	ENSG00000148908
10	119515508	119515652	ENSG00000148908.1_M2	2	-	ENSG00000148908
10	119516333	119516488	ENSE00001906473	2	-	ENSG00000148908
10	119526031	119526118	ENSG00000148908.2_M2	2	-	ENSG00000148908
10	119527305	119527477	ENSG00000148908.3_M2	2	-	ENSG00000148908
10	119536463	119536533	ENSE00001513398	2	-	ENSG00000148908
10	119542589	119542708	ENSE00001429158	2	-	ENSG00000148908
10	119571801	119575791	ENSG00000151923.1_M6	2	-	ENSG00000151923
10	119576610	119577214	ENSG00000151923.2_M6	2	-	ENSG00000151923
10	119577450	119577535	ENSG00000151923.1_M2	2	-	ENSG00000151923
10	119577640	119577736	ENSE00003547306	2	-	ENSG00000151923
10	119578725	119578940	ENSG00000151923.1_M4	2	-	ENSG00000151923
10	119579934	119580846	ENSG00000151923.2_M4	2	-	ENSG00000151923
10	119581732	119582009	ENSG00000151923.2_M2	2	-	ENSG00000151923
10	119582168	119582223	ENSG00000151923.3_M2	2	-	ENSG00000151923
10	119582458	119582608	ENSG00000151923.1_M3	2	-	ENSG00000151923
10	119588151	119588248	ENSG00000151923.2_M3	2	-	ENSG00000151923
10	119591975	119592113	ENSE00001939491	2	-	ENSG00000151923
10	119592254	119592296	ENSE00001917070	2	-	ENSG00000151923
10	119593447	119593513	ENSG00000151923.3_M3	2	-	ENSG00000151923
10	119596433	119597029	ENSG00000151923.1_M5	2	-	ENSG00000151923
10	119621067	119621880	ENSE00001750817	2	+	ENSG00000234569
10	119651369	119651855	ENSE00001448780	2	+	ENSG00000151929
10	119656609	119656676	ENSE00001660819	2	+	ENSG00000151929
10	119657459	119657568	ENSE00001801217	2	+	ENSG00000151929
10	119669850	119670177	ENSE00001002489	2	+	ENSG00000151929
10	119672254	119672656	ENSE00001002492	2	+	ENSG00000151929
10	119676463	119677819	ENSG00000151929.1_M2	2	+	ENSG00000151929
10	119683535	119683823	ENSE00001695493	2	-	ENSG00000232823
10	119726096	119726359	ENSG00000198825.1_M2	2	+	ENSG00000198825
10	119751075	119751156	ENSE00001763835	2	+	ENSG00000198825
10	119768246	119768538	ENSE00001953323	2	+	ENSG00000242818
10	119781634	119781771	ENSE00001707439	2	+	ENSG00000198825
10	119791516	119791645	ENSE00000987985	2	+	ENSG00000198825
10	119791868	119792213	ENSG00000198825.1_M3	2	+	ENSG00000198825
10	119793588	119793617	ENSE00003793451	2	-	ENSG00000270300
10	119796714	119796913	ENSE00000987990	2	+	ENSG00000198825
10	119797460	119797640	ENSE00000987991	2	+	ENSG00000198825
10	119798542	119798610	ENSE00000933400	2	+	ENSG00000198825
10	119804172	119804297	ENSE00000933399	2	+	ENSG00000198825
10	119805383	119805461	ENSE00000933398	2	+	ENSG00000198825
10	119806359	119806480	ENSE00000933397	2	+	ENSG00000198825
10	119807931	119808060	ENSE00000933396	2	+	ENSG00000198825
10	119810099	119810217	ENSE00000933395	2	+	ENSG00000198825
10	119811756	119811955	ENSE00000933394	2	+	ENSG00000198825
10	119814487	119814617	ENSE00003801130	2	-	ENSG00000270300
10	119815228	119816642	ENSG00000270300.1_M2	2	-	ENSG00000270300
10	119818685	119818865	ENSG00000198825.2_M3	2	+	ENSG00000198825
10	119819133	119819834	ENSG00000198825.1_M6	2	+	ENSG00000198825
10	119820845	119820917	ENSE00003505495	2	+	ENSG00000198825
10	119822430	119822504	ENSE00003586308	2	+	ENSG00000198825
10	119823070	119823199	ENSE00003543467	2	+	ENSG00000198825
10	119823814	119823902	ENSG00000198825.3_M3	2	+	ENSG00000198825
10	119825951	119826018	ENSE00003799202	2	+	ENSG00000198825
10	119826630	119829278	ENSG00000198825.1_M5	2	+	ENSG00000198825
10	119829403	119831600	ENSG00000197771.1_M3	2	-	ENSG00000197771
10	119832011	119832100	ENSE00003510958	2	-	ENSG00000197771
10	119835539	119835704	ENSE00003502389	2	-	ENSG00000197771
10	119836895	119837029	ENSE00003459839	2	-	ENSG00000197771
10	119838534	119838700	ENSE00003489123	2	-	ENSG00000197771
10	119840842	119840960	ENSE00003524701	2	-	ENSG00000197771
10	119842471	119842595	ENSE00003593136	2	-	ENSG00000197771
10	119842781	119843426	ENSG00000197771.2_M3	2	-	ENSG00000197771
10	119847612	119847713	ENSE00003577729	2	-	ENSG00000197771
10	119849424	119849576	ENSE00003614571	2	-	ENSG00000197771
10	119853049	119853194	ENSG00000197771.1_M2	2	-	ENSG00000197771
10	119857337	119858237	ENSG00000197771.3_M3	2	-	ENSG00000197771
10	119858883	119858925	ENSE00003515729	2	-	ENSG00000197771
10	119859040	119859181	ENSG00000197771.2_M2	2	-	ENSG00000197771
10	119859798	119859884	ENSE00003574583	2	-	ENSG00000197771
10	119872526	119872849	ENSG00000197771.3_M2	2	-	ENSG00000197771
10	119873430	119873621	ENSE00001835080	2	-	ENSG00000197771
10	119892469	119892556	ENSE00002593196	2	-	ENSG00000197771
10	119892710	119892945	ENSG00000107651.1_M3	2	+	ENSG00000107651
10	119898243	119898327	ENSE00001940661	2	+	ENSG00000107651
10	119898426	119898959	ENSE00001226973	2	+	ENSG00000107651
10	119902798	119903009	ENSG00000107651.2_M3	2	+	ENSG00000107651
10	119904083	119904662	ENSG00000107651.1_M2	2	+	ENSG00000107651
10	119909040	119909130	ENSE00000726508	2	+	ENSG00000107651
10	119912043	119912164	ENSE00000511982	2	+	ENSG00000107651
10	119914499	119914819	ENSG00000107651.2_M2	2	+	ENSG00000107651
10	119915747	119915889	ENSG00000107651.1_M4	2	+	ENSG00000107651
10	119917835	119918044	ENSG00000107651.3_M2	2	+	ENSG00000107651
10	119918392	119918511	ENSE00000987871	2	+	ENSG00000107651
10	119919443	119919596	ENSE00001307651	2	+	ENSG00000107651
10	119920888	119920984	ENSE00000726413	2	+	ENSG00000107651
10	119926035	119926227	ENSE00000726417	2	+	ENSG00000107651
10	119929606	119929762	ENSG00000107651.4_M2	2	+	ENSG00000107651
10	119930328	119930431	ENSE00000726429	2	+	ENSG00000107651
10	119932132	119932318	ENSE00003482773	2	+	ENSG00000107651
10	119933004	119933167	ENSE00003531711	2	+	ENSG00000107651
10	119933685	119933787	ENSG00000107651.5_M2	2	+	ENSG00000107651
10	119940585	119944658	ENSG00000107651.3_M3	2	+	ENSG00000107651
10	119958512	119958592	ENSE00002714819	2	+	ENSG00000265370
10	119997085	119997709	ENSE00001239007	2	-	ENSG00000180230
10	120069979	120070159	ENSE00001596489	2	-	ENSG00000223455
10	120434982	120435015	ENSE00001598115	2	+	ENSG00000234522
10	120436012	120436118	ENSE00001682872	2	+	ENSG00000234522
10	120436500	120436582	ENSE00001701923	2	+	ENSG00000234522
10	120439264	120439586	ENSE00001772957	2	+	ENSG00000234522
10	120439675	120439832	ENSE00001616447	2	+	ENSG00000234522
10	120440200	120440376	ENSE00001794057	2	+	ENSG00000234522
10	120456953	120457361	ENSG00000203805.1_M2	2	+	ENSG00000203805
10	120503578	120503604	ENSE00001448755	2	+	ENSG00000203805
10	120503817	120503926	ENSE00001448754	2	+	ENSG00000203805
10	120513910	120514001	ENSE00001448753	2	+	ENSG00000203805
10	120518832	120518896	ENSE00001448752	2	+	ENSG00000203805
10	120520970	120521095	ENSE00001448751	2	+	ENSG00000203805
10	120575130	120575301	ENSG00000203805.2_M2	2	+	ENSG00000203805
10	120587258	120587496	ENSE00001877649	2	+	ENSG00000203805
10	120589302	120589855	ENSG00000203805.1_M3	2	+	ENSG00000203805
10	120597948	120600124	ENSG00000177234.1_M2	2	+	ENSG00000177234
10	120761811	120763675	ENSG00000227165.1_M3	2	-	ENSG00000227165
10	120776734	120776884	ENSE00001738055	2	-	ENSG00000227165
10	120791313	120791597	ENSE00001688980	2	-	ENSG00000227165
10	120791727	120791926	ENSE00001687536	2	-	ENSG00000227165
10	120793325	120793525	ENSE00003010466	2	-	ENSG00000227165
10	120808232	120808341	ENSE00003707726	2	-	ENSG00000227165
10	120819306	120819828	ENSE00003722397	2	+	ENSG00000274461
10	120820376	120821102	ENSE00003734312	2	+	ENSG00000274461
10	120821202	120821354	ENSE00003706351	2	-	ENSG00000227165
10	120824134	120824440	ENSG00000274461.1_M3	2	+	ENSG00000274461
10	120824764	120825311	ENSG00000274461.1_M2	2	+	ENSG00000274461
10	120830218	120830588	ENSG00000227165.1_M2	2	-	ENSG00000227165
10	120850693	120851174	ENSG00000227165.2_M3	2	-	ENSG00000227165
10	120851345	120851591	ENSG00000120008.1_M6	2	+	ENSG00000120008
10	120851780	120852635	ENSG00000120008.1_M4	2	+	ENSG00000120008
10	120856081	120856130	ENSE00003601963	2	+	ENSG00000120008
10	120858642	120858796	ENSG00000120008.1_M2	2	+	ENSG00000120008
10	120860108	120860282	ENSG00000120008.2_M2	2	+	ENSG00000120008
10	120862449	120862921	ENSG00000120008.2_M4	2	+	ENSG00000120008
10	120865046	120865212	ENSG00000120008.3_M2	2	+	ENSG00000120008
10	120865629	120865744	ENSE00003560278	2	+	ENSG00000120008
10	120866568	120866764	ENSE00003625722	2	+	ENSG00000120008
10	120867065	120867169	ENSE00001098644	2	+	ENSG00000120008
10	120868662	120868761	ENSE00003548262	2	+	ENSG00000120008
10	120871169	120871346	ENSG00000120008.4_M2	2	+	ENSG00000120008
10	120873838	120873923	ENSE00003646513	2	+	ENSG00000120008
10	120878352	120878459	ENSE00003466830	2	+	ENSG00000120008
10	120879004	120879255	ENSE00003486917_F1	2	+	ENSG00000120008
10	120879675	120880462	ENSE00003486917_F2	2	+	ENSG00000120008
10	120880825	120880901	ENSG00000120008.5_M2	2	+	ENSG00000120008
10	120883779	120883888	ENSG00000120008.6_M2	2	+	ENSG00000120008
10	120885009	120885125	ENSE00003584034	2	+	ENSG00000120008
10	120885813	120885938	ENSG00000120008.7_M2	2	+	ENSG00000120008
10	120886688	120886836	ENSE00003492066	2	+	ENSG00000120008
10	120889077	120890009	ENSG00000120008.3_M4	2	+	ENSG00000120008
10	120890715	120890887	ENSE00003561656	2	+	ENSG00000120008
10	120899837	120900137	ENSG00000120008.8_M2	2	+	ENSG00000120008
10	120901035	120901098	ENSE00003578212	2	+	ENSG00000120008
10	120902256	120902322	ENSE00003486960	2	+	ENSG00000120008
10	120903054	120903232	ENSG00000120008.1_M3	2	+	ENSG00000120008
10	120904040	120904150	ENSG00000120008.2_M3	2	+	ENSG00000120008
10	120904645	120904811	ENSG00000120008.9_M2	2	+	ENSG00000120008
10	120905318	120905656	ENSG00000120008.3_M3	2	+	ENSG00000120008
10	120905875	120906855	ENSG00000120008.4_M3	2	+	ENSG00000120008
10	120907294	120909524	ENSG00000120008.1_M5	2	+	ENSG00000120008
10	120925546	120926440	ENSE00001646867	2	-	ENSG00000227307
10	120980651	120980700	ENSE00001745347	2	-	ENSG00000227307
10	120984965	120985596	ENSE00003748609	2	-	ENSG00000278484
10	121178699	121178972	ENSE00001607298	2	+	ENSG00000227143
10	121183375	121185966	ENSE00001795441	2	+	ENSG00000227143
10	121410915	121411200	ENSE00001590865	2	+	ENSG00000222979
10	121478333	121480113	ENSG00000066468.1_M12	2	-	ENSG00000066468
10	121480225	121480485	ENSE00001833018	2	-	ENSG00000066468
10	121483697	121483803	ENSG00000066468.2_M2	2	-	ENSG00000066468
10	121485394	121485532	ENSG00000066468.3_M2	2	-	ENSG00000066468
10	121487353	121487424	ENSE00003547346	2	-	ENSG00000066468
10	121487990	121488113	ENSE00003553947	2	-	ENSG00000066468
10	121496531	121496722	ENSE00003525972	2	-	ENSG00000066468
10	121498494	121498605	ENSE00003486661	2	-	ENSG00000066468
10	121500825	121500947	ENSE00003569334	2	-	ENSG00000066468
10	121503789	121503941	ENSE00003553724	2	-	ENSG00000066468
10	121515116	121515319	ENSG00000066468.1_M4	2	-	ENSG00000066468
10	121517318	121517494	ENSG00000066468.1_PMM2	2	-	ENSG00000066468
10	121518681	121518829	ENSE00003605080	2	-	ENSG00000066468
10	121519978	121520169	ENSE00003530900	2	-	ENSG00000066468
10	121526154	121526194	ENSE00001945469	2	-	ENSG00000066468
10	121526728	121526954	ENSE00001866974	2	-	ENSG00000066468
10	121527675	121528003	ENSE00001915421	2	-	ENSG00000066468
10	121530321	121530458	ENSE00001921299	2	-	ENSG00000066468
10	121531266	121531314	ENSE00001837844	2	-	ENSG00000066468
10	121537965	121538410	ENSE00001390505	2	-	ENSG00000066468
10	121538591	121538715	ENSE00003539733	2	-	ENSG00000066468
10	121551289	121551459	ENSE00003562379	2	-	ENSG00000066468
10	121564323	121564579	ENSG00000066468.1_M3	2	-	ENSG00000066468
10	121565437	121565911	ENSG00000066468.2_M3	2	-	ENSG00000066468
10	121583301	121583574	ENSE00001847900	2	-	ENSG00000066468
10	121593708	121593967	ENSG00000066468.1_M5	2	-	ENSG00000066468
10	121594111	121594153	ENSE00001898800	2	-	ENSG00000066468
10	121596476	121596645	ENSE00002257202	2	-	ENSG00000066468
10	121597961	121598458	ENSG00000066468.1_M11	2	-	ENSG00000066468
10	121615424	121615665	ENSE00001628700	2	-	ENSG00000223432
10	121615770	121615839	ENSE00001781186	2	-	ENSG00000223432
10	121736302	121736406	ENSE00001758811	2	+	ENSG00000224250
10	121736790	121736902	ENSE00001684355	2	+	ENSG00000224250
10	121739647	121739730	ENSE00001619816	2	+	ENSG00000224250
10	121740420	121743858	ENSG00000107669.1_M3	2	-	ENSG00000107669
10	121782493	121782699	ENSE00001898861	2	-	ENSG00000107669
10	121790168	121790289	ENSG00000107669.1_M2	2	-	ENSG00000107669
10	121836717	121836817	ENSE00003563695	2	-	ENSG00000107669
10	121841081	121841263	ENSG00000107669.2_M2	2	-	ENSG00000107669
10	121846599	121846700	ENSE00001439777	2	+	ENSG00000201884
10	121870005	121870038	ENSE00003464821	2	-	ENSG00000107669
10	121898840	121898969	ENSE00001645978	2	-	ENSG00000107669
10	121899865	121899994	ENSE00003644076	2	-	ENSG00000107669
10	121902390	121902620	ENSG00000107669.2_M3	2	-	ENSG00000107669
10	121910905	121911151	ENSE00003610431	2	-	ENSG00000107669
10	121913789	121913893	ENSE00003472954	2	-	ENSG00000107669
10	121922348	121922411	ENSE00003564196	2	-	ENSG00000107669
10	121924265	121924329	ENSE00003512370	2	-	ENSG00000107669
10	121927843	121928063	ENSG00000107669.3_M3	2	-	ENSG00000107669
10	121928634	121928801	ENSE00002307991_F1	2	-	ENSG00000107669
10	121948187	121948230	ENSE00003795842	2	+	ENSG00000226864
10	121949411	121949487	ENSE00003793137	2	+	ENSG00000226864
10	121951235	121951965	ENSG00000226864.1_M2	2	+	ENSG00000226864
10	121956781	121957087	ENSE00003737999_F1	2	+	ENSG00000276742
10	121957098	121957259	ENSG00000107672.1_M3	2	-	ENSG00000107672
10	121959323	121959797	ENSG00000107672.1_M5	2	-	ENSG00000107672
10	121959917	121960406	ENSG00000107672.1_M2	2	-	ENSG00000107672
10	121961422	121961517	ENSE00003481006	2	-	ENSG00000107672
10	121963237	121963328	ENSE00003491663	2	-	ENSG00000107672
10	121965285	121965385	ENSG00000107672.2_M3	2	-	ENSG00000107672
10	121965763	121967377	ENSE00003739286_F1	2	+	ENSG00000273891
10	121967700	121967806	ENSG00000107672.1_M4	2	-	ENSG00000107672
10	121970938	121971069	ENSG00000107672.3_M2	2	-	ENSG00000107672
10	121974003	121975217	ENSG00000107672.1_M9	2	-	ENSG00000107672
10	121989173	121989488	ENSG00000138162.1_M4	2	+	ENSG00000138162
10	121994631	121994710	ENSE00001448578	2	+	ENSG00000138162
10	122019747	122019881	ENSE00001923857	2	+	ENSG00000138162
10	122021935	122023790	ENSG00000138162.1_M5	2	+	ENSG00000138162
10	122050437	122052697	ENSG00000138162.1_M2	2	+	ENSG00000138162
10	122113029	122113233	ENSG00000138162.1_M3	2	+	ENSG00000138162
10	122126713	122127142	ENSE00001448567	2	+	ENSG00000138162
10	122132608	122132734	ENSE00003527935	2	+	ENSG00000138162
10	122143571	122143706	ENSE00003461495	2	+	ENSG00000138162
10	122163425	122163992	ENSG00000138162.2_M4	2	+	ENSG00000138162
10	122192447	122192797	ENSE00002046958	2	+	ENSG00000138162
10	122195039	122195176	ENSE00003496305	2	+	ENSG00000138162
10	122210041	122211708	ENSG00000138162.1_M9	2	+	ENSG00000138162
10	122213341	122213377	ENSE00001448563	2	+	ENSG00000138162
10	122215390	122215451	ENSG00000138162.4_M2	2	+	ENSG00000138162
10	122216626	122216921	ENSG00000138162.2_M3	2	+	ENSG00000138162
10	122224725	122224787	ENSE00003576633	2	+	ENSG00000138162
10	122226365	122226481	ENSG00000138162.3_M3	2	+	ENSG00000138162
10	122227836	122228008	ENSG00000138162.5_M2	2	+	ENSG00000138162
10	122229345	122229486	ENSE00000933490	2	+	ENSG00000138162
10	122230350	122230440	ENSE00000933491	2	+	ENSG00000138162
10	122237394	122237538	ENSG00000138162.6_M2	2	+	ENSG00000138162
10	122237958	122238037	ENSG00000138162.4_M3	2	+	ENSG00000138162
10	122241633	122242001	ENSG00000138162.7_M2	2	+	ENSG00000138162
10	122245064	122245073	ENSE00003788892	2	+	ENSG00000138162
10	122246472	122248803	ENSG00000138162.8_M2	2	+	ENSG00000138162
10	122249049	122249156	ENSG00000138162.5_M3	2	+	ENSG00000138162
10	122249543	122249664	ENSE00003477361	2	+	ENSG00000138162
10	122253990	122254545	ENSG00000138162.1_M11	2	+	ENSG00000138162
10	122271305	122271514	ENSE00001099128	2	+	ENSG00000138152
10	122275039	122275099	ENSE00001099114	2	+	ENSG00000138152
10	122276790	122276939	ENSE00001099124	2	+	ENSG00000138152
10	122283850	122283924	ENSE00001099118	2	+	ENSG00000138152
10	122286104	122286248	ENSE00000988009	2	+	ENSG00000138152
10	122289908	122289998	ENSE00000988011	2	+	ENSG00000138152
10	122291079	122291194	ENSG00000138152.1_M2	2	+	ENSG00000138152
10	122291425	122291690	ENSE00002026431	2	+	ENSG00000138152
10	122297767	122297837	ENSE00001099125	2	+	ENSG00000138152
10	122299003	122299134	ENSE00001099127	2	+	ENSG00000138152
10	122307188	122307308	ENSE00001099120	2	+	ENSG00000138152
10	122329479	122329571	ENSE00000933498	2	+	ENSG00000138152
10	122331175	122331258	ENSE00000933499	2	+	ENSG00000138152
10	122331966	122332258	ENSE00002037615	2	+	ENSG00000138152
10	122332435	122332513	ENSE00003461341	2	+	ENSG00000138152
10	122334880	122334979	ENSE00003556428	2	+	ENSG00000138152
10	122336493	122336682	ENSG00000138152.2_M2	2	+	ENSG00000138152
10	122338016	122338162	ENSE00002046547	2	+	ENSG00000138152
10	122345689	122345793	ENSE00001807295	2	+	ENSG00000202245
10	122374695	122374961	ENSG00000107679.1_M3	2	+	ENSG00000107679
10	122392302	122392372	ENSE00002268959	2	+	ENSG00000107679
10	122393104	122393341	ENSG00000107679.2_M3	2	+	ENSG00000107679
10	122397917	122397974	ENSE00003586537	2	+	ENSG00000107679
10	122400342	122400388	ENSE00003244091	2	+	ENSG00000107679
10	122406575	122406673	ENSE00003287400	2	+	ENSG00000107679
10	122411770	122413045	ENSG00000107679.3_M3	2	+	ENSG00000107679
10	122415858	122416006	ENSG00000107679.1_M2	2	+	ENSG00000107679
10	122416964	122417067	ENSE00002686317	2	+	ENSG00000265442
10	122417899	122424263	ENSG00000107679.4_M3	2	+	ENSG00000107679
10	122424895	122425731	ENSG00000107679.2_M2	2	+	ENSG00000107679
10	122426941	122427031	ENSE00003342675	2	+	ENSG00000107679
10	122428275	122428420	ENSG00000107679.3_M2	2	+	ENSG00000107679
10	122429623	122442602	ENSG00000107679.1_M4	2	+	ENSG00000107679
10	122454652	122455024	ENSE00002182701	2	+	ENSG00000254636
10	122456906	122457352	ENSE00002173356	2	+	ENSG00000254636
10	122461524	122462124	ENSE00001448527	2	+	ENSG00000166033
10	122488901	122489001	ENSE00001727698	2	+	ENSG00000166033
10	122489421	122489626	ENSE00001656483	2	+	ENSG00000166033
10	122506690	122506885	ENSE00001691312	2	+	ENSG00000166033
10	122507369	122507402	ENSE00001099158	2	+	ENSG00000166033
10	122508655	122508770	ENSE00001099160	2	+	ENSG00000166033
10	122510095	122510153	ENSE00001099153	2	+	ENSG00000166033
10	122511969	122512065	ENSE00001099157	2	+	ENSG00000166033
10	122514190	122514908	ENSG00000166033.1_M2	2	+	ENSG00000166033
10	122560664	122560831	ENSE00002691801	2	+	ENSG00000187908
10	122565966	122565996	ENSE00002475355	2	+	ENSG00000187908
10	122568590	122568911	ENSE00003799942	2	+	ENSG00000283198
10	122570161	122570209	ENSE00002488975	2	+	ENSG00000187908
10	122572313	122572361	ENSE00002533634	2	+	ENSG00000187908
10	122573714	122573762	ENSE00002439404	2	+	ENSG00000187908
10	122578717	122578759	ENSE00002441342	2	+	ENSG00000187908
10	122590664	122590694	ENSE00002451519	2	+	ENSG00000187908
10	122591478	122591517	ENSE00002464367	2	+	ENSG00000187908
10	122620252	122620291	ENSE00002479569	2	+	ENSG00000187908
10	122624523	122624867	ENSE00003794503	2	+	ENSG00000283328
10	122625276	122625303	ENSE00002484394	2	+	ENSG00000187908
10	122625932	122625965	ENSE00002533153	2	+	ENSG00000187908
10	122629839	122629993	ENSE00002489010	2	+	ENSG00000187908
10	122630287	122630490	ENSE00002431864	2	+	ENSG00000187908
10	122630960	122631281	ENSE00001706275	2	+	ENSG00000187908
10	122632860	122632890	ENSE00001628081	2	+	ENSG00000187908
10	122633190	122633341	ENSE00001786834	2	+	ENSG00000187908
10	122635990	122636199	ENSE00001739142	2	+	ENSG00000187908
10	122637127	122637312	ENSE00001654461	2	+	ENSG00000187908
10	122640039	122640449	ENSE00001637864	2	+	ENSG00000187908
10	122643121	122643736	ENSE00001603791	2	+	ENSG00000187908
10	122697708	122698488	ENSG00000183559.1_M3	2	-	ENSG00000183559
10	122699336	122699412	ENSE00001325130	2	-	ENSG00000183559
10	122699614	122699822	ENSG00000183559.1_M2	2	-	ENSG00000183559
10	122729428	122729743	ENSE00003744883	2	+	ENSG00000176584
10	122734345	122734660	ENSE00003793886	2	+	ENSG00000176584
10	122749898	122750221	ENSE00003791738	2	+	ENSG00000176584
10	122756693	122757023	ENSG00000176584.1_M2	2	+	ENSG00000176584
10	122757160	122757232	ENSE00003698040	2	+	ENSG00000176584
10	122761424	122761493	ENSE00003698081	2	+	ENSG00000176584
10	122761759	122761828	ENSE00003698615	2	+	ENSG00000176584
10	122764345	122764664	ENSE00003797542	2	+	ENSG00000176584
10	122764783	122764813	ENSE00003697317	2	+	ENSG00000176584
10	122766322	122766370	ENSE00003701830	2	+	ENSG00000176584
10	122768085	122768380	ENSE00003796631	2	+	ENSG00000176584
10	122769325	122769355	ENSE00003694802	2	+	ENSG00000176584
10	122771042	122771114	ENSE00003697249	2	+	ENSG00000176584
10	122772097	122772245	ENSE00003698818	2	+	ENSG00000176584
10	122774749	122774940	ENSE00003695747	2	+	ENSG00000176584
10	122776134	122776164	ENSE00003699083	2	+	ENSG00000176584
10	122777734	122778050	ENSE00001804815	2	+	ENSG00000176584
10	122779285	122779315	ENSE00003695117	2	+	ENSG00000176584
10	122780057	122780375	ENSE00002209283	2	+	ENSG00000176584
10	122780856	122780889	ENSE00003697255	2	+	ENSG00000176584
10	122782962	122782995	ENSE00003696525	2	+	ENSG00000176584
10	122784317	122784471	ENSE00001675524	2	+	ENSG00000176584
10	122785035	122785405	ENSE00003695153	2	+	ENSG00000176584
10	122785960	122786178	ENSE00001719345	2	+	ENSG00000176584
10	122788204	122788522	ENSE00001739465	2	+	ENSG00000176584
10	122788910	122788952	ENSE00003696686	2	+	ENSG00000176584
10	122791749	122791779	ENSE00003701218	2	+	ENSG00000176584
10	122792286	122792440	ENSE00002289095	2	+	ENSG00000176584
10	122794530	122794747	ENSE00003696691	2	+	ENSG00000176584
10	122795268	122795486	ENSE00001594554	2	+	ENSG00000176584
10	122796645	122796750	ENSG00000176584.2_M2	2	+	ENSG00000176584
10	122797369	122797645	ENSE00003695620	2	+	ENSG00000176584
10	122797911	122797950	ENSE00003695163	2	+	ENSG00000176584
10	122798807	122799180	ENSG00000176584.3_M2	2	+	ENSG00000176584
10	122802335	122802665	ENSE00003800552	2	+	ENSG00000176584
10	122818815	122818919	ENSE00001775180	2	+	ENSG00000272135
10	122820362	122820554	ENSG00000272135.1_M2	2	+	ENSG00000272135
10	122820917	122821093	ENSE00001645665	2	+	ENSG00000272135
10	122823443	122823823	ENSG00000272135.2_M2	2	+	ENSG00000272135
10	122826157	122826449	ENSE00001750704	2	+	ENSG00000272135
10	122832148	122832450	ENSG00000138161.1_M3	2	-	ENSG00000138161
10	122833671	122833940	ENSE00003497260	2	-	ENSG00000138161
10	122834705	122835097	ENSE00003548210	2	-	ENSG00000138161
10	122836177	122836350	ENSE00003464220	2	-	ENSG00000138161
10	122836830	122837065	ENSG00000138161.2_M3	2	-	ENSG00000138161
10	122837403	122838098	ENSG00000138161.1_M2	2	-	ENSG00000138161
10	122839016	122839231	ENSE00003654143	2	-	ENSG00000138161
10	122841177	122841328	ENSE00001336943	2	-	ENSG00000138161
10	122845761	122846220	ENSG00000138161.2_M2	2	-	ENSG00000138161
10	122849077	122849236	ENSG00000213185.1_M3	2	-	ENSG00000213185
10	122850550	122850793	ENSE00001448248_F1	2	-	ENSG00000138161
10	122855255	122855786	ENSG00000213185.1_M2	2	-	ENSG00000213185
10	122879484	122879641	ENSG00000213185.1_M4	2	-	ENSG00000213185
10	122879850	122880011	ENSE00001507155	2	+	ENSG00000255624
10	122881597	122881667	ENSE00002280952	2	+	ENSG00000255624
10	122883724	122883931	ENSE00002460842	2	+	ENSG00000255624
10	122910700	122910819	ENSE00001448222	2	+	ENSG00000203795
10	122911632	122911759	ENSE00001448221	2	+	ENSG00000203795
10	122912761	122913111	ENSE00001448220	2	+	ENSG00000203795
10	122930902	122932661	ENSG00000119965.1_M4	2	-	ENSG00000119965
10	122933373	122933459	ENSE00001924028	2	-	ENSG00000119965
10	122948648	122948855	ENSG00000119965.1_M2	2	-	ENSG00000119965
10	122951953	122952026	ENSG00000119965.2_M2	2	-	ENSG00000119965
10	122952828	122953032	ENSG00000119965.3_M2	2	-	ENSG00000119965
10	122954014	122954380	ENSG00000119965.4_M2	2	-	ENSG00000119965
10	122954403	122954568	ENSE00001846665_F1	2	+	ENSG00000179988
10	122980039	122980695	ENSG00000179988.1_M4	2	+	ENSG00000179988
10	122983271	122986247	ENSG00000179988.3_M4	2	+	ENSG00000179988
10	122986299	122986375	ENSE00003492676	2	+	ENSG00000179988
10	122986868	122986962	ENSE00003566173	2	+	ENSG00000179988
10	122987333	122987504	ENSG00000179988.1_M2	2	+	ENSG00000179988
10	122990173	122990407	ENSG00000179988.4_M4	2	+	ENSG00000179988
10	122990805	122994642	ENSG00000095574.1_M2	2	-	ENSG00000095574
10	122994723	122994929	ENSE00001946005_F1	2	+	ENSG00000179988
10	122995993	122996176	ENSG00000095574.2_M2	2	-	ENSG00000095574
10	122997118	122997513	ENSE00001921665	2	+	ENSG00000179988
10	122998226	122998671	ENSG00000095574.1_M3	2	-	ENSG00000095574
10	123007025	123007176	ENSE00001016085	2	-	ENSG00000095574
10	123008574	123008687	ENSE00003744574	2	-	ENSG00000095574
10	123008693	123008817	ENSG00000095574.1_M4	2	-	ENSG00000095574
10	123008978	123009071	ENSG00000196177.1_M2	2	+	ENSG00000196177
10	123034355	123034515	ENSE00003498183	2	+	ENSG00000196177
10	123037746	123037847	ENSE00003518328	2	+	ENSG00000196177
10	123040465	123040672	ENSG00000196177.2_M2	2	+	ENSG00000196177
10	123041208	123041379	ENSE00003637107	2	+	ENSG00000196177
10	123043045	123043171	ENSE00003571649	2	+	ENSG00000196177
10	123044392	123044485	ENSE00003481818	2	+	ENSG00000196177
10	123047208	123047298	ENSE00001724008	2	+	ENSG00000196177
10	123051048	123051186	ENSE00001661123	2	+	ENSG00000196177
10	123052760	123053160	ENSG00000196177.3_M2	2	+	ENSG00000196177
10	123135961	123136450	ENSE00001374360	2	+	ENSG00000188620
10	123137057	123137741	ENSE00001664032	2	+	ENSG00000188620
10	123148121	123148646	ENSE00001448150	2	+	ENSG00000188816
10	123149569	123150672	ENSE00001370710	2	+	ENSG00000188816
10	123154276	123154485	ENSG00000154473.1_M3	2	+	ENSG00000154473
10	123154858	123155112	ENSG00000154473.1_M2	2	+	ENSG00000154473
10	123155657	123155727	ENSE00003664327	2	+	ENSG00000154473
10	123162611	123163241	ENSG00000154473.2_M3	2	+	ENSG00000154473
10	123163819	123170467	ENSG00000154473.3_M3	2	+	ENSG00000154473
10	123323421	123323586	ENSE00003558573	2	-	ENSG00000270902
10	123356449	123356544	ENSE00001741848	2	+	ENSG00000230131
10	123361318	123361550	ENSE00001806363	2	+	ENSG00000230131
10	123361888	123362147	ENSE00001762979	2	+	ENSG00000230131
10	123425712	123425994	ENSE00001639416	2	-	ENSG00000225152
10	123427506	123427640	ENSE00001806535	2	-	ENSG00000225152
10	123449352	123449512	ENSE00001605251	2	+	ENSG00000230131
10	123488922	123489336	ENSE00001607907	2	+	ENSG00000230131
10	123517623	123517708	ENSE00001648500	2	+	ENSG00000230131
10	123574226	123574378	ENSE00001674341	2	+	ENSG00000234542
10	123581943	123582089	ENSE00001748053	2	+	ENSG00000234542
10	123583627	123583767	ENSE00001625805	2	+	ENSG00000234542
10	123666354	123667075	ENSE00001099658	2	+	ENSG00000154478
10	123674817	123674931	ENSE00001016136	2	+	ENSG00000154478
10	123706206	123706402	ENSE00002274724	2	-	ENSG00000121898
10	123708497	123708597	ENSE00002264551	2	-	ENSG00000121898
10	123712613	123712689	ENSE00002293769	2	-	ENSG00000121898
10	123713233	123713335	ENSG00000121898.1_M2	2	-	ENSG00000121898
10	123713447	123713557	ENSE00001448110	2	-	ENSG00000121898
10	123745635	123747017	ENSE00001251250	2	-	ENSG00000121898
10	123754662	123754762	ENSE00003615952	2	-	ENSG00000121898
10	123757212	123757352	ENSE00003473493	2	-	ENSG00000121898
10	123761871	123762169	ENSE00003464101	2	-	ENSG00000121898
10	123766972	123767152	ENSE00003488873	2	-	ENSG00000121898
10	123768466	123768722	ENSG00000121898.2_M2	2	-	ENSG00000121898
10	123769456	123769574	ENSE00002462247	2	-	ENSG00000121898
10	123770915	123771039	ENSE00003653348	2	-	ENSG00000121898
10	123776669	123777113	ENSE00001759699	2	+	ENSG00000231138
10	123777387	123777749	ENSE00001612132	2	+	ENSG00000231138
10	123780166	123780255	ENSE00003463663	2	-	ENSG00000121898
10	123797975	123798126	ENSE00003474799	2	-	ENSG00000121898
10	123799114	123799199	ENSE00003536039	2	-	ENSG00000121898
10	123842348	123842488	ENSE00003560498	2	-	ENSG00000121898
10	123862613	123862723	ENSE00003481763	2	-	ENSG00000121898
10	123880208	123880309	ENSG00000121898.3_M2	2	-	ENSG00000121898
10	123886968	123887166	ENSE00001888822	2	-	ENSG00000121898
10	123891355	123891984	ENSG00000121898.4_M2	2	-	ENSG00000121898
10	123913573	123913798	ENSE00001682854	2	-	ENSG00000234677
10	123914028	123914117	ENSE00001677288	2	-	ENSG00000234677
10	123931522	123931597	ENSE00001659423	2	-	ENSG00000234677
10	123939476	123939531	ENSE00001943939	2	-	ENSG00000121898
10	123940148	123940267	ENSE00002252932	2	-	ENSG00000121898
10	123991909	123992669	ENSE00001517722	2	+	ENSG00000213438
10	124004303	124004828	ENSE00001726472	2	-	ENSG00000232334
10	124007665	124010339	ENSG00000182022.1_M2	2	-	ENSG00000182022
10	124012332	124012480	ENSE00001250626	2	-	ENSG00000182022
10	124019652	124021412	ENSG00000182022.1_M3	2	-	ENSG00000182022
10	124038514	124038671	ENSG00000182022.2_M2	2	-	ENSG00000182022
10	124042300	124042447	ENSE00001220680	2	-	ENSG00000182022
10	124044579	124044919	ENSE00001220654	2	-	ENSG00000182022
10	124045666	124046724	ENSG00000182022.3_M2	2	-	ENSG00000182022
10	124092323	124092454	ENSG00000182022.4_M2	2	-	ENSG00000182022
10	124093468	124093607	ENSG00000182022.5_M2	2	-	ENSG00000182022
10	124397302	124398102	ENSG00000065154.1_M3	2	-	ENSG00000065154
10	124400839	124400984	ENSE00003614418	2	-	ENSG00000065154
10	124402926	124403336	ENSG00000065154.2_M2	2	-	ENSG00000065154
10	124405435	124405929	ENSG00000065154.4_M2	2	-	ENSG00000065154
10	124407302	124407476	ENSG00000065154.5_M2	2	-	ENSG00000065154
10	124408541	124408637	ENSE00003466621	2	-	ENSG00000065154
10	124414117	124414436	ENSG00000065154.6_M2	2	-	ENSG00000065154
10	124414952	124415072	ENSE00001814710	2	-	ENSG00000065154
10	124418157	124418193	ENSE00001846687	2	-	ENSG00000065154
10	124418872	124418976	ENSG00000065154.7_M2	2	-	ENSG00000065154
10	124445238	124447151	ENSE00001653075_F1	2	-	ENSG00000229544
10	124448147	124448510	ENSE00001747812_F1	2	+	ENSG00000271434
10	124448643	124448693	ENSE00003630376	2	+	ENSG00000271434
10	124449729	124449819	ENSE00001771985_F1	2	-	ENSG00000229544
10	124450048	124450184	ENSE00001771985_F2	2	-	ENSG00000229544
10	124461833	124461987	ENSG00000107902.1_M3	2	+	ENSG00000107902
10	124484138	124484326	ENSE00000903909	2	+	ENSG00000107902
10	124488421	124488575	ENSG00000107902.2_M3	2	+	ENSG00000107902
10	124489822	124489966	ENSE00001651809	2	-	ENSG00000229455
10	124490227	124490578	ENSE00001697483	2	-	ENSG00000229455
10	124493719	124493877	ENSE00001833210	2	+	ENSG00000107902
10	124496960	124497024	ENSE00003507112	2	+	ENSG00000107902
10	124498035	124498128	ENSE00003469313	2	+	ENSG00000107902
10	124498327	124498514	ENSE00001652860	2	+	ENSG00000107902
10	124517179	124517376	ENSG00000107902.1_M2	2	+	ENSG00000107902
10	124545983	124546189	ENSG00000107902.2_M2	2	+	ENSG00000107902
10	124605199	124605515	ENSE00001865557	2	+	ENSG00000107902
10	124612832	124612950	ENSE00001953570	2	+	ENSG00000107902
10	124617888	124618793	ENSE00001939926_F1	2	-	ENSG00000258539
10	124623604	124624079	ENSE00003722110_F1	2	+	ENSG00000278831
10	124667189	124667420	ENSE00001413107	2	-	ENSG00000189319
10	124681606	124682379	ENSE00003542605	2	-	ENSG00000189319
10	124696157	124696212	ENSE00003562098	2	-	ENSG00000189319
10	124703624	124704331	ENSG00000233334.1_M3	2	+	ENSG00000233334
10	124705571	124705700	ENSE00003720018	2	+	ENSG00000233334
10	124706635	124706887	ENSE00003607391	2	-	ENSG00000189319
10	124707850	124707990	ENSE00001694171	2	+	ENSG00000233334
10	124713433	124714217	ENSG00000233334.1_M2	2	+	ENSG00000233334
10	124742427	124742970	ENSE00002240757	2	-	ENSG00000189319
10	124744012	124744269	ENSG00000189319.2_M2	2	-	ENSG00000189319
10	124748148	124748486	ENSE00001858830	2	-	ENSG00000203791
10	124757830	124760385	ENSG00000203791.1_M4	2	-	ENSG00000203791
10	124762299	124762558	ENSE00003602118	2	-	ENSG00000203791
10	124765391	124765791	ENSG00000203791.1_M2	2	-	ENSG00000203791
10	124766195	124766297	ENSE00001807144	2	+	ENSG00000199466
10	124774674	124774897	ENSG00000203791.2_M2	2	-	ENSG00000203791
10	124789038	124789157	ENSG00000203791.3_M2	2	-	ENSG00000203791
10	124790272	124790338	ENSE00003622947	2	-	ENSG00000203791
10	124791727	124791870	ENSG00000203791.4_M2	2	-	ENSG00000203791
10	124801784	124801901	ENSE00001754860	2	+	ENSG00000165660
10	124806830	124806921	ENSE00003336349	2	+	ENSG00000165660
10	124816575	124816612	ENSE00003268481	2	+	ENSG00000165660
10	124819383	124819450	ENSE00003257762	2	+	ENSG00000165660
10	124826594	124826785	ENSE00003443443	2	+	ENSG00000165660
10	124828755	124828875	ENSE00003350823	2	+	ENSG00000165660
10	124829392	124829477	ENSE00003433211	2	+	ENSG00000165660
10	124831348	124831463	ENSE00001143109	2	+	ENSG00000165660
10	124834501	124836670	ENSE00001161313	2	+	ENSG00000165660
10	124917142	124917272	ENSE00002070742	2	+	ENSG00000249456
10	124942122	124942456	ENSE00001448061_F1	2	+	ENSG00000019995
10	124942881	124943307	ENSE00001448061_F2	2	+	ENSG00000019995
10	124966593	124966781	ENSE00001095091	2	+	ENSG00000019995
10	124971964	124972118	ENSE00001191668	2	+	ENSG00000019995
10	124973644	124973716	ENSE00001191664	2	+	ENSG00000019995
10	124974199	124974398	ENSE00001191660	2	+	ENSG00000019995
10	124981410	124981829	ENSG00000019995.1_M2	2	+	ENSG00000019995
10	124983174	124983304	ENSE00003641698	2	+	ENSG00000019995
10	124983458	124983688	ENSG00000019995.2_M2	2	+	ENSG00000019995
10	124984316	124984773	ENSE00001927348_F1	2	-	ENSG00000175029
10	124996063	124997791	ENSE00003753246_F1	2	+	ENSG00000273599
10	124998170	125001491	ENSE00003753246_F2	2	+	ENSG00000273599
10	125005546	125006013	ENSE00001448037	2	-	ENSG00000175029
10	125026081	125027890	ENSE00001191639	2	-	ENSG00000175029
10	125027957	125028028	ENSE00001824522	2	-	ENSG00000175029
10	125088190	125088319	ENSE00002190574	2	-	ENSG00000175029
10	125100586	125100772	ENSE00002170543	2	-	ENSG00000175029
10	125122656	125122868	ENSE00001897844	2	-	ENSG00000175029
10	125133511	125133612	ENSE00001848918	2	-	ENSG00000175029
10	125138006	125138104	ENSE00002192051	2	-	ENSG00000175029
10	125138210	125138250	ENSE00002150749	2	-	ENSG00000175029
10	125158634	125158716	ENSE00001871325	2	-	ENSG00000175029
10	125159856	125160145	ENSG00000175029.6_M2	2	-	ENSG00000175029
10	125160318	125160520	ENSG00000175029.2_M3	2	-	ENSG00000175029
10	125160826	125161170	ENSG00000175029.3_M3	2	-	ENSG00000175029
10	125162378	125162971	ENSE00003780119	2	+	ENSG00000282787
10	125166676	125166937	ENSE00001769996	2	+	ENSG00000214298
10	125473685	125473932	ENSE00001777513	2	-	ENSG00000233135
10	125574370	125574549	ENSG00000237675.1_M2	2	+	ENSG00000237675
10	125575024	125575139	ENSE00001691051	2	+	ENSG00000237675
10	125575879	125576001	ENSE00001669478	2	+	ENSG00000237675
10	125576254	125576352	ENSE00001614688	2	+	ENSG00000237675
10	125576521	125576874	ENSE00002141319	2	-	ENSG00000175018
10	125578210	125578445	ENSG00000237675.2_M2	2	+	ENSG00000237675
10	125621612	125621645	ENSE00002170968	2	-	ENSG00000175018
10	125655693	125656196	ENSE00001448026	2	-	ENSG00000175018
10	125661020	125661101	ENSE00001099740	2	-	ENSG00000175018
10	125661845	125661977	ENSE00001099746	2	-	ENSG00000175018
10	125666874	125667950	ENSE00001531349	2	-	ENSG00000214297
10	125682938	125683144	ENSG00000175018.1_M3	2	-	ENSG00000175018
10	125683228	125683331	ENSG00000228021.1_M4	2	+	ENSG00000228021
10	125686276	125686447	ENSE00001676794	2	+	ENSG00000228021
10	125686547	125686648	ENSE00003704860	2	+	ENSG00000228021
10	125698412	125698695	ENSG00000228021.2_M3	2	+	ENSG00000228021
10	125698786	125699187	ENSG00000228021.2_M4	2	+	ENSG00000228021
10	125700582	125700620	ENSG00000228021.1_M2	2	+	ENSG00000228021
10	125704186	125704215	ENSE00001763350	2	-	ENSG00000224023
10	125705289	125706581	ENSE00001742858_F1	2	-	ENSG00000224023
10	125707200	125707236	ENSE00001715943_F1	2	+	ENSG00000228021
10	125707759	125709005	ENSE00001715943_F2	2	+	ENSG00000228021
10	125709567	125709677	ENSE00001715943_F3	2	+	ENSG00000228021
10	125711473	125711588	ENSE00001712535	2	-	ENSG00000224023
10	125718770	125718981	ENSE00001698426	2	-	ENSG00000234134
10	125719276	125719365	ENSE00001771980	2	-	ENSG00000234134
10	125719421	125719514	ENSG00000224023.1_M5	2	-	ENSG00000224023
10	125719566	125719915	ENSG00000107938.1_M4	2	+	ENSG00000107938
10	125721203	125721412	ENSE00003460725	2	+	ENSG00000107938
10	125723067	125723134	ENSE00003533386	2	+	ENSG00000107938
10	125723810	125723936	ENSE00003519647	2	+	ENSG00000107938
10	125725317	125725442	ENSE00003503207	2	+	ENSG00000107938
10	125725633	125725681	ENSG00000236991.1_M2	2	-	ENSG00000236991
10	125725838	125725866	ENSG00000236991.2_M2	2	-	ENSG00000236991
10	125729002	125729104	ENSE00001772128	2	+	ENSG00000107938
10	125729357	125729479	ENSE00003458507	2	+	ENSG00000107938
10	125730271	125730399	ENSG00000107938.1_M2	2	+	ENSG00000107938
10	125731864	125731925	ENSE00002155785	2	+	ENSG00000107938
10	125733403	125733551	ENSE00003597260	2	+	ENSG00000107938
10	125733634	125733743	ENSE00003494756	2	+	ENSG00000107938
10	125734071	125734183	ENSE00003495995	2	+	ENSG00000107938
10	125735643	125735904	ENSG00000107938.1_M3	2	+	ENSG00000107938
10	125737917	125737989	ENSG00000107938.2_M2	2	+	ENSG00000107938
10	125738294	125738445	ENSE00003468256	2	+	ENSG00000107938
10	125740462	125740651	ENSE00003553737	2	+	ENSG00000107938
10	125741000	125741665	ENSG00000107938.3_M2	2	+	ENSG00000107938
10	125742219	125742345	ENSE00002151379	2	+	ENSG00000107938
10	125743057	125743276	ENSE00003489913	2	+	ENSG00000107938
10	125744726	125744890	ENSG00000236991.1_M9	2	-	ENSG00000236991
10	125745229	125745706	ENSG00000236991.1_M3	2	-	ENSG00000236991
10	125745885	125745930	ENSE00003515073_F1	2	+	ENSG00000107938
10	125746700	125747694	ENSG00000107938.4_M2	2	+	ENSG00000107938
10	125747862	125748814	ENSG00000107938.2_M3	2	+	ENSG00000107938
10	125749096	125749240	ENSE00003135738_F1	2	-	ENSG00000236991
10	125749272	125749374	ENSG00000107938.5_M2	2	+	ENSG00000107938
10	125749646	125749813	ENSE00002197742_F1	2	+	ENSG00000107938
10	125750439	125750482	ENSG00000236991.2_M3	2	-	ENSG00000236991
10	125751915	125752110	ENSG00000236991.1_M12	2	-	ENSG00000236991
10	125752798	125752914	ENSE00003618749	2	+	ENSG00000107938
10	125753693	125753845	ENSG00000107938.6_M2	2	+	ENSG00000107938
10	125761227	125761314	ENSE00002192112	2	+	ENSG00000107938
10	125763300	125764143	ENSG00000107938.1_M8	2	+	ENSG00000107938
10	125766452	125766961	ENSE00001448003	2	-	ENSG00000154485
10	125767531	125767704	ENSE00001016168	2	-	ENSG00000154485
10	125770333	125770591	ENSE00001016165	2	-	ENSG00000154485
10	125772217	125772359	ENSE00001016164	2	-	ENSG00000154485
10	125772610	125772750	ENSE00001016161	2	-	ENSG00000154485
10	125773830	125774365	ENSE00001016169	2	-	ENSG00000154485
10	125775659	125775821	ENSE00001448004	2	-	ENSG00000154485
10	125784979	125785260	ENSE00003745953	2	-	ENSG00000188690
10	125785516	125785839	ENSE00003717546	2	-	ENSG00000188690
10	125788576	125789005	ENSG00000188690.1_M6	2	-	ENSG00000188690
10	125789282	125789528	ENSG00000188690.1_M2	2	-	ENSG00000188690
10	125791519	125794388	ENSG00000188690.1_M3	2	-	ENSG00000188690
10	125794879	125795227	ENSG00000188690.2_M3	2	-	ENSG00000188690
10	125796102	125796190	ENSG00000188690.3_M3	2	-	ENSG00000188690
10	125798064	125798145	ENSG00000188690.1_M4	2	-	ENSG00000188690
10	125802056	125803024	ENSE00001447946	2	-	ENSG00000188690
10	125807149	125807487	ENSG00000188690.4_M3	2	-	ENSG00000188690
10	125812213	125812288	ENSE00003662875	2	-	ENSG00000188690
10	125815033	125815130	ENSE00003625193	2	-	ENSG00000188690
10	125816176	125816260	ENSE00001384033	2	-	ENSG00000188690
10	125816436	125816632	ENSG00000188690.2_M2	2	-	ENSG00000188690
10	125819739	125819822	ENSE00002731417	2	+	ENSG00000265092
10	125823028	125823248	ENSG00000188690.2_M4	2	-	ENSG00000188690
10	125823545	125823722	ENSG00000107949.1_M2	2	+	ENSG00000107949
10	125825493	125826665	ENSG00000107949.2_M2	2	+	ENSG00000107949
10	125827557	125827638	ENSE00003486354	2	+	ENSG00000107949
10	125830561	125830651	ENSE00003519282	2	+	ENSG00000107949
10	125831419	125831650	ENSG00000107949.1_M3	2	+	ENSG00000107949
10	125833771	125833946	ENSE00000728025	2	+	ENSG00000107949
10	125836103	125836336	ENSE00001191279_F1	2	+	ENSG00000107949
10	125836553	125836855	ENSG00000089876.1_M2	2	-	ENSG00000089876
10	125838205	125838387	ENSE00001703710	2	-	ENSG00000089876
10	125839000	125839188	ENSE00001784227	2	-	ENSG00000089876
10	125840846	125840996	ENSE00001713789	2	-	ENSG00000089876
10	125841254	125841742	ENSG00000107949.3_M2	2	+	ENSG00000107949
10	125841934	125842805	ENSE00001099862_F2	2	+	ENSG00000107949
10	125852292	125852451	ENSE00001737019	2	-	ENSG00000089876
10	125852542	125852642	ENSE00003512629	2	-	ENSG00000089876
10	125853124	125853695	ENSE00001447912	2	+	ENSG00000107949
10	125853960	125854859	ENSG00000089876.2_M2	2	-	ENSG00000089876
10	125859602	125859975	ENSE00001616174	2	-	ENSG00000089876
10	125866989	125867183	ENSG00000089876.3_M2	2	-	ENSG00000089876
10	125869294	125869576	ENSE00001657018	2	+	ENSG00000277371
10	125880542	125881315	ENSG00000089876.4_M2	2	-	ENSG00000089876
10	125896217	125896436	ENSE00001596944	2	-	ENSG00000089876
10	125960207	125960406	ENSE00001687269	2	-	ENSG00000234016
10	125972187	125972341	ENSE00001657250	2	-	ENSG00000233409
10	125972736	125972845	ENSE00001678461	2	-	ENSG00000233409
10	125972961	125973126	ENSE00001678530	2	-	ENSG00000233409
10	125973372	125973495	ENSG00000203780.1_M2	2	+	ENSG00000203780
10	125973498	125973767	ENSG00000203780.2_M2	2	+	ENSG00000203780
10	125974894	125974953	ENSE00001447757	2	+	ENSG00000203780
10	125980160	125980896	ENSG00000203780.3_M2	2	+	ENSG00000203780
10	125988550	125988675	ENSE00003536890	2	+	ENSG00000203780
10	125989429	125989447	ENSE00002481492	2	+	ENSG00000203780
10	125995416	125995558	ENSG00000203780.1_M4	2	+	ENSG00000203780
10	125996549	125996624	ENSE00003529053	2	+	ENSG00000203780
10	125997419	125997485	ENSE00003508912	2	+	ENSG00000203780
10	126004147	126005049	ENSG00000203780.4_M2	2	+	ENSG00000203780
10	126007113	126007182	ENSE00001828829	2	+	ENSG00000203780
10	126008406	126008550	ENSE00003463869	2	+	ENSG00000203780
10	126009053	126009592	ENSG00000203780.1_M8	2	+	ENSG00000203780
10	126012380	126017339	ENSE00001897502	2	-	ENSG00000148848
10	126019694	126019825	ENSE00001191056	2	-	ENSG00000148848
10	126036145	126036325	ENSE00001016218	2	-	ENSG00000148848
10	126038240	126038349	ENSE00001016207	2	-	ENSG00000148848
10	126039293	126039429	ENSE00001190983	2	-	ENSG00000148848
10	126041345	126042235	ENSE00001447734	2	-	ENSG00000148848
10	126043039	126043148	ENSE00001016214	2	-	ENSG00000148848
10	126046054	126046132	ENSE00001016219	2	-	ENSG00000148848
10	126049252	126049451	ENSE00001099950	2	-	ENSG00000148848
10	126049560	126049669	ENSG00000148848.1_M2	2	-	ENSG00000148848
10	126064694	126065001	ENSG00000148848.2_M2	2	-	ENSG00000148848
10	126066716	126067006	ENSG00000148848.3_M2	2	-	ENSG00000148848
10	126070386	126070633	ENSE00001817488	2	-	ENSG00000148848
10	126071476	126071654	ENSE00000987792	2	-	ENSG00000148848
10	126090735	126090993	ENSE00001919516	2	-	ENSG00000148848
10	126093984	126094133	ENSE00001370088	2	-	ENSG00000148848
10	126098415	126098500	ENSE00000987790	2	-	ENSG00000148848
10	126101071	126101241	ENSG00000148848.1_M3	2	-	ENSG00000148848
10	126108592	126108664	ENSE00003577959	2	-	ENSG00000148848
10	126109774	126109840	ENSG00000148848.4_M2	2	-	ENSG00000148848
10	126118037	126118224	ENSE00000987786	2	-	ENSG00000148848
10	126135367	126135660	ENSG00000148848.5_M2	2	-	ENSG00000148848
10	126145473	126145582	ENSE00001590626	2	-	ENSG00000222740
10	126155217	126155305	ENSG00000148848.6_M2	2	-	ENSG00000148848
10	126272817	126273411	ENSE00001512800	2	+	ENSG00000213170
10	126278914	126278988	ENSE00001016209	2	-	ENSG00000148848
10	126330411	126330509	ENSE00001191046	2	-	ENSG00000148848
10	126388057	126388455	ENSE00001619808	2	-	ENSG00000148848
10	126413868	126414738	ENSE00001685542	2	-	ENSG00000235180
10	126416799	126416911	ENSE00001641370	2	-	ENSG00000235180
10	126417715	126417808	ENSE00001799229	2	-	ENSG00000235180
10	126421786	126421879	ENSE00001692863	2	-	ENSG00000235180
10	126424996	126426090	ENSG00000154493.1_M6	2	-	ENSG00000154493
10	126429786	126429850	ENSE00003657782	2	-	ENSG00000154493
10	126459039	126459217	ENSE00003625141	2	-	ENSG00000154493
10	126461400	126461585	ENSE00003531381	2	-	ENSG00000154493
10	126463242	126463376	ENSE00001896354	2	-	ENSG00000154493
10	126464695	126464986	ENSE00001099957	2	-	ENSG00000154493
10	126502659	126502834	ENSE00001447727	2	-	ENSG00000154493
10	126503956	126505085	ENSG00000154493.1_M4	2	-	ENSG00000154493
10	126512022	126512116	ENSE00001899341	2	-	ENSG00000154493
10	126513847	126513939	ENSE00003540374	2	-	ENSG00000154493
10	126520126	126520859	ENSE00001428068	2	-	ENSG00000154493
10	126521298	126521466	ENSG00000154493.1_M2	2	-	ENSG00000154493
10	126522722	126522950	ENSE00001447728	2	-	ENSG00000154493
10	126524509	126524823	ENSE00001447730	2	-	ENSG00000154493
10	126646564	126646637	ENSE00003614993	2	-	ENSG00000154493
10	126670240	126670446	ENSE00001954214	2	-	ENSG00000154493
10	126779701	126779774	ENSE00001437214	2	-	ENSG00000199321
10	126905408	126905563	ENSG00000150760.1_M2	2	+	ENSG00000150760
10	126970701	126970785	ENSE00001338098	2	+	ENSG00000150760
10	126977947	126977988	ENSE00001338090	2	+	ENSG00000150760
10	126981917	126981973	ENSE00000987393	2	+	ENSG00000150760
10	126987520	126987617	ENSE00000987394	2	+	ENSG00000150760
10	126988094	126988445	ENSE00003775003	2	-	ENSG00000223528
10	126990454	126990603	ENSE00000987395	2	+	ENSG00000150760
10	126996747	126996883	ENSE00000987396	2	+	ENSG00000150760
10	126997817	126998091	ENSE00003771009_F1	2	-	ENSG00000223528
10	126998249	126998702	ENSE00003771009_F2	2	-	ENSG00000223528
10	126999353	126999363	ENSE00000987398_F1	2	+	ENSG00000150760
10	126999391	126999435	ENSE00000987398_F2	2	+	ENSG00000150760
10	127000171	127000275	ENSE00000987399_F1	2	+	ENSG00000150760
10	127000307	127000422	ENSG00000223528.1_M3	2	-	ENSG00000223528
10	127000572	127000992	ENSG00000223528.1_M4	2	-	ENSG00000223528
10	127001353	127001609	ENSG00000223528.2_M3	2	-	ENSG00000223528
10	127007410	127007573	ENSE00002991668	2	-	ENSG00000223528
10	127008731	127008804	ENSE00000987400	2	+	ENSG00000150760
10	127012231	127012374	ENSG00000150760.2_M2	2	+	ENSG00000150760
10	127013466	127013500	ENSE00003162240_F1	2	-	ENSG00000223528
10	127014856	127014971	ENSE00003191922	2	-	ENSG00000223528
10	127015089	127015163	ENSE00002993812	2	-	ENSG00000223528
10	127016042	127016097	ENSE00003729535	2	-	ENSG00000223528
10	127016497	127016581	ENSE00003141114	2	-	ENSG00000223528
10	127018587	127018709	ENSG00000223528.1_M2	2	-	ENSG00000223528
10	127018835	127018960	ENSE00003715790_F2	2	-	ENSG00000223528
10	127023199	127023324	ENSE00000728235	2	+	ENSG00000150760
10	127024684	127024769	ENSE00000987403_F1	2	+	ENSG00000150760
10	127024783	127025263	ENSE00001705800_F1	2	-	ENSG00000223528
10	127026475	127026507	ENSE00002986142_F1	2	-	ENSG00000223528
10	127031649	127031753	ENSE00000987405	2	+	ENSG00000150760
10	127032136	127032320	ENSE00000987406	2	+	ENSG00000150760
10	127037718	127037816	ENSE00000987407	2	+	ENSG00000150760
10	127042624	127042714	ENSE00000987408	2	+	ENSG00000150760
10	127043063	127043164	ENSE00000987409	2	+	ENSG00000150760
10	127052680	127052815	ENSE00000987410	2	+	ENSG00000150760
10	127061667	127061776	ENSE00000987411	2	+	ENSG00000150760
10	127106230	127106301	ENSE00000987412	2	+	ENSG00000150760
10	127110244	127110354	ENSG00000150760.3_M2	2	+	ENSG00000150760
10	127127668	127128096	ENSG00000150760.4_M2	2	+	ENSG00000150760
10	127135425	127138020	ENSG00000188916.1_M3	2	-	ENSG00000188916
10	127153851	127153923	ENSE00001765945	2	-	ENSG00000188916
10	127175211	127176400	ENSE00002109327	2	-	ENSG00000188916
10	127176876	127177139	ENSG00000188916.1_M2	2	-	ENSG00000188916
10	127192604	127192730	ENSE00002122564	2	-	ENSG00000188916
10	127195996	127196158	ENSE00002117482	2	-	ENSG00000188916
10	127248007	127248109	ENSG00000150760.1_M3	2	+	ENSG00000150760
10	127272010	127272196	ENSE00001947934	2	+	ENSG00000150760
10	127339005	127339084	ENSE00003476644	2	+	ENSG00000150760
10	127343645	127343746	ENSE00003554285	2	+	ENSG00000150760
10	127344198	127344600	ENSE00001940231	2	+	ENSG00000150760
10	127354668	127354727	ENSE00000996184	2	+	ENSG00000150760
10	127362063	127362212	ENSE00000996164	2	+	ENSG00000150760
10	127373780	127373866	ENSE00000996168	2	+	ENSG00000150760
10	127374057	127374214	ENSE00000996172	2	+	ENSG00000150760
10	127380081	127380122	ENSE00000996181	2	+	ENSG00000150760
10	127381277	127381368	ENSE00000996163	2	+	ENSG00000150760
10	127384789	127384909	ENSE00000996186	2	+	ENSG00000150760
10	127403054	127403144	ENSE00000996167	2	+	ENSG00000150760
10	127404324	127404429	ENSE00000996162	2	+	ENSG00000150760
10	127409036	127409178	ENSE00000996169	2	+	ENSG00000150760
10	127409312	127409391	ENSE00000996177	2	+	ENSG00000150760
10	127410839	127410924	ENSE00000996160	2	+	ENSG00000150760
10	127415151	127415238	ENSE00000996182	2	+	ENSG00000150760
10	127418364	127418541	ENSE00000996176	2	+	ENSG00000150760
10	127419665	127419749	ENSE00000996171	2	+	ENSG00000150760
10	127425873	127426011	ENSE00000996175	2	+	ENSG00000150760
10	127433282	127433428	ENSE00000996180	2	+	ENSG00000150760
10	127439026	127439225	ENSE00001307005	2	+	ENSG00000150760
10	127444125	127444279	ENSE00000996178	2	+	ENSG00000150760
10	127447393	127447545	ENSE00000996166	2	+	ENSG00000150760
10	127451331	127452517	ENSG00000150760.6_M2	2	+	ENSG00000150760
10	127549368	127549376	ENSE00001531216	2	+	ENSG00000214285
10	127549488	127549570	ENSE00001531215	2	+	ENSG00000214285
10	127552459	127552639	ENSE00001531214	2	+	ENSG00000214285
10	127734561	127736996	ENSE00003755780	2	-	ENSG00000279725
10	127737234	127737784	ENSE00001713911	2	+	ENSG00000186766
10	127867880	127868487	ENSE00003520706	2	+	ENSG00000270778
10	127877840	127878420	ENSE00001447723	2	-	ENSG00000180745
10	127883695	127883875	ENSE00001279185	2	-	ENSG00000180745
10	127892555	127892947	ENSE00001447724	2	-	ENSG00000180745
10	127907060	127907309	ENSG00000132334.1_M2	2	+	ENSG00000132334
10	127929375	127929681	ENSE00001628244	2	-	ENSG00000232259
10	127934075	127934517	ENSE00001746104	2	-	ENSG00000232259
10	127934697	127934864	ENSE00001597503	2	+	ENSG00000227076
10	127935963	127936167	ENSE00001781539	2	+	ENSG00000227076
10	127964827	127964998	ENSE00001734091	2	+	ENSG00000132334
10	127982273	127982296	ENSE00001190473	2	+	ENSG00000132334
10	127987343	127987395	ENSE00001811547	2	+	ENSG00000132334
10	127998125	127999961	ENSE00001632088	2	+	ENSG00000132334
10	128040874	128040990	ENSE00003635913	2	+	ENSG00000132334
10	128047389	128047489	ENSG00000132334.2_M2	2	+	ENSG00000132334
10	128047569	128047837	ENSG00000132334.1_M6	2	+	ENSG00000132334
10	128049529	128049666	ENSG00000132334.1_M3	2	+	ENSG00000132334
10	128056122	128056213	ENSG00000132334.1_M4	2	+	ENSG00000132334
10	128060938	128061015	ENSE00003561179	2	+	ENSG00000132334
10	128061678	128061715	ENSE00003588663	2	+	ENSG00000132334
10	128062918	128063180	ENSG00000132334.3_M2	2	+	ENSG00000132334
10	128066074	128066194	ENSE00003493715	2	+	ENSG00000132334
10	128068122	128068286	ENSE00003561185	2	+	ENSG00000132334
10	128068381	128070450	ENSG00000132334.2_M4	2	+	ENSG00000132334
10	128070807	128072682	ENSG00000132334.1_M5	2	+	ENSG00000132334
10	128073336	128073471	ENSE00003479585	2	+	ENSG00000132334
10	128076602	128076728	ENSE00003460619	2	+	ENSG00000132334
10	128077616	128077783	ENSE00003634815	2	+	ENSG00000132334
10	128079559	128079695	ENSE00003480338	2	+	ENSG00000132334
10	128096658	128099255	ENSE00001385972	2	-	ENSG00000148773
10	128102578	128109423	ENSG00000148773.2_M2	2	-	ENSG00000148773
10	128110377	128110533	ENSE00000987378	2	-	ENSG00000148773
10	128111519	128111816	ENSG00000148773.3_M2	2	-	ENSG00000148773
10	128111926	128112045	ENSE00003511584	2	-	ENSG00000148773
10	128112132	128112449	ENSG00000148773.4_M2	2	-	ENSG00000148773
10	128113426	128113602	ENSE00000987374	2	-	ENSG00000148773
10	128114927	128116007	ENSG00000148773.5_M2	2	-	ENSG00000148773
10	128116490	128116536	ENSE00003516917	2	-	ENSG00000148773
10	128119252	128119319	ENSE00003579910	2	-	ENSG00000148773
10	128122880	128122996	ENSE00000987370	2	-	ENSG00000148773
10	128123090	128123169	ENSE00000987369	2	-	ENSG00000148773
10	128125575	128125756	ENSE00001387181	2	-	ENSG00000148773
10	128126098	128126385	ENSG00000148773.1_M3	2	-	ENSG00000148773
10	128181031	128181212	ENSG00000280953.1_M2	2	+	ENSG00000280953
10	128285951	128286025	ENSE00003771819	2	+	ENSG00000280953
10	128287322	128287513	ENSE00003774475	2	+	ENSG00000280953
10	128306040	128307522	ENSG00000280953.2_M2	2	+	ENSG00000280953
10	128314428	128314597	ENSE00003760820	2	+	ENSG00000280953
10	128315192	128315481	ENSE00003762157	2	+	ENSG00000280953
10	128316281	128316374	ENSE00001627107	2	-	ENSG00000234640
10	128316922	128317726	ENSE00003763723	2	+	ENSG00000280953
10	128914758	128914896	ENSE00001685360	2	+	ENSG00000224190
10	128915000	128915165	ENSE00001801032	2	+	ENSG00000224190
10	128916196	128916271	ENSE00001739100	2	+	ENSG00000224190
10	128958771	128958991	ENSE00001641827	2	-	ENSG00000232985
10	128959611	128959678	ENSE00001699619	2	-	ENSG00000232985
10	128959974	128960062	ENSE00001784650	2	-	ENSG00000232985
10	129278250	129278333	ENSE00001758446	2	+	ENSG00000225424
10	129291330	129291722	ENSE00001720276	2	+	ENSG00000225424
10	129467183	129467296	ENSG00000170430.1_M3	2	+	ENSG00000170430
10	129536240	129537164	ENSG00000170430.1_M2	2	+	ENSG00000170430
10	129563778	129564162	ENSE00001858809	2	+	ENSG00000170430
10	129693721	129693899	ENSG00000237224.1_M2	2	-	ENSG00000237224
10	129694118	129694315	ENSE00003771830	2	-	ENSG00000237224
10	129700147	129701626	ENSG00000237224.1_M10	2	-	ENSG00000237224
10	129701912	129702117	ENSE00003128861_F2	2	-	ENSG00000237224
10	129715519	129715604	ENSE00001898844	2	+	ENSG00000170430
10	129717611	129717867	ENSE00001837804	2	+	ENSG00000170430
10	129759201	129759341	ENSE00001144049	2	+	ENSG00000170430
10	129766787	129768007	ENSE00001827565	2	+	ENSG00000170430
10	129768843	129769077	ENSE00001804578	2	+	ENSG00000227374
10	129769174	129769435	ENSE00001698102	2	+	ENSG00000227374
10	129784982	129785306	ENSE00003797877	2	+	ENSG00000283141
10	129791908	129792034	ENSE00003797078	2	+	ENSG00000283141
10	129799665	129799852	ENSE00003796139	2	+	ENSG00000283141
10	129801593	129801712	ENSE00003795320	2	+	ENSG00000283141
10	129802789	129802891	ENSE00003796842	2	+	ENSG00000283141
10	129805340	129805432	ENSE00003796604	2	+	ENSG00000283141
10	129806916	129806971	ENSE00003799406	2	+	ENSG00000283141
10	129835282	129837504	ENSG00000108001.1_M2	2	-	ENSG00000108001
10	129837794	129837960	ENSG00000108001.1_M3	2	-	ENSG00000108001
10	129839082	129839195	ENSE00001447659	2	-	ENSG00000108001
10	129840244	129840442	ENSG00000108001.2_M2	2	-	ENSG00000108001
10	129840843	129841032	ENSE00000728606	2	-	ENSG00000108001
10	129842115	129842293	ENSG00000108001.3_M2	2	-	ENSG00000108001
10	129843136	129843202	ENSE00002473636	2	-	ENSG00000108001
10	129843298	129843374	ENSE00002702255	2	-	ENSG00000266676
10	129845327	129845895	ENSE00003718264	2	+	ENSG00000275005
10	129848391	129848480	ENSE00001638736	2	-	ENSG00000108001
10	129867140	129867267	ENSE00001691761	2	-	ENSG00000108001
10	129867781	129867912	ENSE00001701332	2	-	ENSG00000108001
10	129873451	129873596	ENSG00000108001.4_M2	2	-	ENSG00000108001
10	129877767	129877849	ENSE00001740731	2	-	ENSG00000108001
10	129957257	129957326	ENSE00002497705	2	-	ENSG00000108001
10	129962170	129962226	ENSE00001660914	2	-	ENSG00000108001
10	129962941	129963005	ENSE00001657573	2	-	ENSG00000108001
10	129963366	129963523	ENSE00002436760	2	-	ENSG00000108001
10	129963634	129963841	ENSE00001920657	2	-	ENSG00000108001
10	130063899	130064383	ENSE00003793691	2	-	ENSG00000237489
10	130066373	130068608	ENSE00001788710	2	-	ENSG00000237489
10	130079565	130079628	ENSE00002035226	2	-	ENSG00000237489
10	130079736	130079901	ENSE00001739025	2	-	ENSG00000237489
10	130104082	130104230	ENSE00001804053	2	-	ENSG00000237489
10	130104568	130104998	ENSE00003754474	2	-	ENSG00000277218
10	130110703	130110817	ENSE00001671572	2	-	ENSG00000237489
10	130131769	130132241	ENSE00001727117	2	-	ENSG00000233319
10	130136398	130136512	ENSE00002174390	2	+	ENSG00000108010
10	130145210	130145319	ENSE00000728668	2	+	ENSG00000108010
10	130159745	130159834	ENSE00001823738	2	+	ENSG00000108010
10	130160795	130160997	ENSG00000108010.1_M2	2	+	ENSG00000108010
10	130174866	130174906	ENSE00000728691	2	+	ENSG00000108010
10	130180112	130182881	ENSG00000108010.1_M4	2	+	ENSG00000108010
10	130183284	130183643	ENSE00003734510	2	+	ENSG00000108010
10	130183867	130184521	ENSE00001938012	2	+	ENSG00000108010
10	130282444	130284277	ENSE00003743237	2	-	ENSG00000276375
10	130286140	130286237	ENSE00003715039	2	-	ENSG00000276375
10	130286479	130286604	ENSE00003731360	2	-	ENSG00000276375
10	130439066	130439089	ENSE00001684820	2	+	ENSG00000236303
10	130482880	130483154	ENSE00001755581	2	+	ENSG00000236303
10	130505105	130505201	ENSE00001590883	2	+	ENSG00000222997
10	130962587	130962668	ENSE00002709135	2	-	ENSG00000264803
10	131092390	131093318	ENSE00003548387	2	-	ENSG00000176769
10	131116798	131116934	ENSE00003554952	2	-	ENSG00000176769
10	131146505	131146660	ENSE00003470905	2	-	ENSG00000176769
10	131156019	131156289	ENSE00001848435	2	-	ENSG00000176769
10	131163121	131163210	ENSE00003555750	2	-	ENSG00000176769
10	131166796	131166885	ENSE00003537142	2	-	ENSG00000176769
10	131260258	131260444	ENSG00000176769.1_M2	2	-	ENSG00000176769
10	131308210	131308391	ENSE00001295373	2	-	ENSG00000176769
10	131309152	131309299	ENSE00001328907	2	-	ENSG00000176769
10	131311293	131311721	ENSE00001852482	2	-	ENSG00000176769
10	131772397	131773687	ENSE00001373457	2	-	ENSG00000189275
10	131789656	131789866	ENSE00001376423	2	-	ENSG00000189275
10	131790076	131790199	ENSE00001804060	2	-	ENSG00000189275
10	131831909	131833508	ENSE00003757917	2	-	ENSG00000280446
10	131891639	131892989	ENSE00003788959	2	+	ENSG00000283095
10	131900643	131901155	ENSG00000175470.1_M2	2	+	ENSG00000175470
10	131901237	131901330	ENSG00000175470.1_M3	2	+	ENSG00000175470
10	131911561	131912598	ENSE00003757463	2	+	ENSG00000175470
10	131934457	131934555	ENSE00003736155	2	+	ENSG00000175470
10	131934893	131935006	ENSE00002090990	2	+	ENSG00000175470
10	131940581	131940841	ENSG00000175470.3_M3	2	+	ENSG00000175470
10	131943967	131944145	ENSG00000175470.4_M3	2	+	ENSG00000175470
10	131945294	131945925	ENSG00000175470.2_M2	2	+	ENSG00000175470
10	131966454	131970787	ENSG00000176171.1_M4	2	-	ENSG00000176171
10	131971201	131971533	ENSE00003753170	2	+	ENSG00000277959
10	131973396	131973943	ENSG00000176171.1_M2	2	-	ENSG00000176171
10	131980239	131981337	ENSE00003731672	2	+	ENSG00000273521
10	131981760	131982013	ENSG00000176171.2_M4	2	-	ENSG00000176171
10	132133311	132133527	ENSE00001736561	2	+	ENSG00000188385
10	132135040	132135160	ENSE00001603031	2	+	ENSG00000188385
10	132135929	132136076	ENSE00001688152	2	+	ENSG00000188385
10	132137018	132137150	ENSE00001804364	2	+	ENSG00000188385
10	132137253	132137289	ENSE00001722320	2	+	ENSG00000188385
10	132140450	132140579	ENSE00001780209	2	+	ENSG00000188385
10	132141919	132142048	ENSE00001600714	2	+	ENSG00000188385
10	132145106	132145190	ENSE00003605390	2	+	ENSG00000188385
10	132145517	132145580	ENSE00003519491	2	+	ENSG00000188385
10	132147951	132148050	ENSE00003506621	2	+	ENSG00000188385
10	132149411	132149510	ENSE00003588532	2	+	ENSG00000188385
10	132152957	132153023	ENSE00003607825	2	+	ENSG00000188385
10	132153758	132153827	ENSE00003516919	2	+	ENSG00000188385
10	132153912	132153990	ENSE00003521289	2	+	ENSG00000188385
10	132163208	132163412	ENSE00003491812	2	+	ENSG00000188385
10	132164669	132164735	ENSE00003539078	2	+	ENSG00000188385
10	132166982	132167055	ENSG00000188385.1_M2	2	+	ENSG00000188385
10	132167952	132169033	ENSE00001378454	2	+	ENSG00000188385
10	132169855	132170252	ENSE00001384770	2	+	ENSG00000188385
10	132181224	132181544	ENSE00001764814	2	-	ENSG00000235010
10	132182356	132184073	ENSE00001384034_F1	2	+	ENSG00000188385
10	132184322	132184809	ENSE00001384034_F2	2	+	ENSG00000188385
10	132184964	132185053	ENSG00000235010.1_M2	2	-	ENSG00000235010
10	132185822	132185962	ENSE00001604351	2	-	ENSG00000235010
10	132186899	132187102	ENSG00000151640.1_M3	2	+	ENSG00000151640
10	132190746	132190835	ENSE00003473621	2	+	ENSG00000151640
10	132192282	132192520	ENSG00000151640.1_M2	2	+	ENSG00000151640
10	132192657	132192842	ENSG00000151640.2_M3	2	+	ENSG00000151640
10	132194844	132195009	ENSE00003487473	2	+	ENSG00000151640
10	132196860	132196922	ENSG00000151640.2_M2	2	+	ENSG00000151640
10	132197020	132197101	ENSE00001000775	2	+	ENSG00000151640
10	132198414	132198483	ENSE00001000776	2	+	ENSG00000151640
10	132198850	132198971	ENSE00001000773	2	+	ENSG00000151640
10	132200355	132200512	ENSE00001153842	2	+	ENSG00000151640
10	132200841	132200983	ENSE00001000784	2	+	ENSG00000151640
10	132201945	132202116	ENSE00001000785	2	+	ENSG00000151640
10	132202645	132202825	ENSE00001000772	2	+	ENSG00000151640
10	132203552	132203927	ENSG00000151640.3_M2	2	+	ENSG00000151640
10	132204838	132205776	ENSG00000151640.3_M3	2	+	ENSG00000151640
10	132207491	132208151	ENSE00003546748	2	-	ENSG00000165752
10	132209033	132209101	ENSE00003460615	2	-	ENSG00000165752
10	132209294	132209364	ENSE00001859363	2	-	ENSG00000165752
10	132222640	132222772	ENSE00003350665	2	-	ENSG00000165752
10	132222860	132222986	ENSE00003412781	2	-	ENSG00000165752
10	132224406	132224523	ENSE00003353212	2	-	ENSG00000165752
10	132225232	132225336	ENSE00001660695	2	-	ENSG00000165752
10	132225526	132225616	ENSE00001610205	2	-	ENSG00000165752
10	132225746	132225784	ENSE00003423588	2	-	ENSG00000165752
10	132226794	132226968	ENSG00000165752.1_M2	2	-	ENSG00000165752
10	132227976	132228189	ENSG00000165752.2_M2	2	-	ENSG00000165752
10	132245899	132245955	ENSE00003541156	2	-	ENSG00000165752
10	132249029	132249108	ENSE00001842053	2	-	ENSG00000165752
10	132306921	132307214	ENSE00001447582	2	-	ENSG00000165752
10	132307571	132307940	ENSE00001268023	2	-	ENSG00000165752
10	132324036	132324373	ENSE00001447572	2	-	ENSG00000165752
10	132330280	132330485	ENSE00001716627	2	-	ENSG00000165752
10	132331435	132331847	ENSG00000165752.1_M3	2	-	ENSG00000165752
10	132332153	132332256	ENSG00000148814.1_M4	2	+	ENSG00000148814
10	132332278	132332536	ENSE00001401907	2	+	ENSG00000148814
10	132333476	132333734	ENSE00003514318	2	+	ENSG00000148814
10	132335107	132335241	ENSE00001447557	2	+	ENSG00000148814
10	132336763	132336828	ENSG00000148814.1_M2	2	+	ENSG00000148814
10	132337137	132337421	ENSE00001901526	2	+	ENSG00000148814
10	132337564	132337695	ENSG00000148814.2_M2	2	+	ENSG00000148814
10	132342212	132342271	ENSE00003582615	2	+	ENSG00000148814
10	132344497	132344867	ENSG00000148814.3_M2	2	+	ENSG00000148814
10	132347983	132348356	ENSG00000148814.2_M4	2	+	ENSG00000148814
10	132348962	132349057	ENSE00003499631	2	+	ENSG00000148814
10	132350399	132351753	ENSG00000148814.4_M2	2	+	ENSG00000148814
10	132352881	132353396	ENSG00000148814.5_M2	2	+	ENSG00000148814
10	132355789	132355886	ENSE00003549499	2	+	ENSG00000148814
10	132361456	132361589	ENSG00000148814.6_M2	2	+	ENSG00000148814
10	132365423	132365550	ENSG00000148814.1_M3	2	+	ENSG00000148814
10	132366298	132366843	ENSG00000148814.2_M3	2	+	ENSG00000148814
10	132366845	132367001	ENSE00001829780	2	+	ENSG00000148814
10	132397167	132397351	ENSE00001924874	2	+	ENSG00000171813
10	132404625	132406289	ENSG00000171813.1_M2	2	+	ENSG00000171813
10	132417060	132417863	ENSG00000171813.2_M2	2	+	ENSG00000171813
10	132419082	132419183	ENSE00001797983	2	+	ENSG00000231705
10	132420757	132420953	ENSE00001668771	2	+	ENSG00000231705
10	132433732	132434691	ENSE00001654151	2	-	ENSG00000234311
10	132441430	132441484	ENSE00001664530	2	-	ENSG00000234311
10	132445188	132445278	ENSE00003762577	2	+	ENSG00000180066
10	132445695	132445779	ENSE00003516685	2	+	ENSG00000180066
10	132511625	132512161	ENSE00001731006	2	-	ENSG00000226900
10	132518093	132518191	ENSE00001654515	2	-	ENSG00000226900
10	132537819	132538171	ENSG00000068383.1_M3	2	+	ENSG00000068383
10	132645867	132645968	ENSE00002479571	2	+	ENSG00000068383
10	132650417	132650505	ENSE00002480332	2	+	ENSG00000068383
10	132690391	132690455	ENSE00003533189	2	+	ENSG00000068383
10	132697815	132697919	ENSE00003467863	2	+	ENSG00000068383
10	132708312	132708365	ENSE00003518618	2	+	ENSG00000068383
10	132710336	132710456	ENSG00000068383.2_M2	2	+	ENSG00000068383
10	132749516	132749612	ENSE00003583956	2	+	ENSG00000068383
10	132749770	132749845	ENSE00003534582	2	+	ENSG00000068383
10	132753772	132753972	ENSE00001926294	2	+	ENSG00000068383
10	132765772	132765846	ENSG00000068383.4_M2	2	+	ENSG00000068383
10	132780848	132780917	ENSE00002470886	2	+	ENSG00000068383
10	132781860	132781948	ENSG00000068383.6_M2	2	+	ENSG00000068383
10	132782036	132783178	ENSG00000068383.7_M2	2	+	ENSG00000068383
10	132783480	132785170	ENSG00000148826.1_M2	2	-	ENSG00000148826
10	132785279	132785452	ENSE00000987628	2	-	ENSG00000148826
10	132810408	132810489	ENSE00003455941	2	-	ENSG00000171811
10	132810584	132810721	ENSE00003809599	2	-	ENSG00000171811
10	132810949	132811031	ENSE00000728988	2	-	ENSG00000171811
10	132812784	132812897	ENSG00000171811.2_M2	2	-	ENSG00000171811
10	132814151	132814254	ENSE00000728997	2	-	ENSG00000171811
10	132814576	132814612	ENSE00000729000	2	-	ENSG00000171811
10	132814685	132814746	ENSE00000729003	2	-	ENSG00000171811
10	132814843	132814914	ENSE00000729004	2	-	ENSG00000171811
10	132832615	132832802	ENSE00001644478	2	-	ENSG00000171811
10	132833357	132833525	ENSE00001716036	2	-	ENSG00000171811
10	132834040	132834123	ENSE00001780270	2	-	ENSG00000171811
10	132834653	132834775	ENSG00000171811.3_M2	2	-	ENSG00000171811
10	132835303	132835434	ENSG00000171811.4_M2	2	-	ENSG00000171811
10	132836141	132836218	ENSE00003468789	2	-	ENSG00000171811
10	132836816	132837077	ENSG00000171811.5_M2	2	-	ENSG00000171811
10	132846056	132846227	ENSE00001696028	2	-	ENSG00000171811
10	132846931	132847111	ENSE00001757440	2	-	ENSG00000171811
10	132847186	132847321	ENSE00001792219	2	-	ENSG00000171811
10	132850243	132850432	ENSE00001593379	2	-	ENSG00000171811
10	132851116	132851305	ENSE00001711713	2	-	ENSG00000171811
10	132857589	132857788	ENSE00001895056	2	-	ENSG00000171811
10	132859070	132859247	ENSE00001869666	2	-	ENSG00000171811
10	132860416	132860523	ENSE00001862592	2	-	ENSG00000171811
10	132860781	132860982	ENSE00001827089	2	-	ENSG00000171811
10	132866024	132866171	ENSE00001877017	2	-	ENSG00000171811
10	132867374	132867507	ENSE00001745282	2	-	ENSG00000171811
10	132869273	132869372	ENSE00001447483	2	-	ENSG00000171811
10	132872527	132872824	ENSG00000171811.6_M2	2	-	ENSG00000171811
10	132876811	132876961	ENSG00000171811.7_M2	2	-	ENSG00000171811
10	132879425	132879631	ENSE00001669003	2	-	ENSG00000171811
10	132880860	132881032	ENSE00001667660	2	-	ENSG00000171811
10	132892332	132892417	ENSE00001622628	2	-	ENSG00000171811
10	132898516	132899121	ENSG00000171811.8_M2	2	-	ENSG00000171811
10	132899534	132899666	ENSE00003496314	2	-	ENSG00000171811
10	132908347	132908634	ENSG00000171811.9_M2	2	-	ENSG00000171811
10	132909136	132909244	ENSE00003602056	2	-	ENSG00000171811
10	132909918	132910096	ENSG00000171811.10_M2	2	-	ENSG00000171811
10	132916548	132916682	ENSE00003463337	2	-	ENSG00000171811
10	132918392	132918520	ENSE00001654851	2	-	ENSG00000171811
10	132919314	132919442	ENSE00001673665	2	-	ENSG00000171811
10	132920058	132920182	ENSE00001447479	2	-	ENSG00000171811
10	132922103	132922224	ENSE00001447480	2	-	ENSG00000171811
10	132922479	132922708	ENSE00001447481	2	-	ENSG00000171811
10	132924695	132924886	ENSE00001554512	2	-	ENSG00000171811
10	132926567	132926666	ENSE00001726468	2	-	ENSG00000171811
10	132934751	132934862	ENSE00001254293	2	-	ENSG00000171811
10	132936960	132937055	ENSE00001254302	2	-	ENSG00000171811
10	132937114	132937675	ENSG00000171811.12_M2	2	-	ENSG00000171811
10	132938588	132938753	ENSE00003522051	2	-	ENSG00000171811
10	132940995	132941060	ENSE00003508622	2	-	ENSG00000171811
10	132941590	132941722	ENSE00003474259	2	-	ENSG00000171811
10	132941979	132942104	ENSE00003491950	2	-	ENSG00000171811
10	132942435	132942823	ENSG00000171811.1_M3	2	-	ENSG00000171811
10	132943966	132946481	ENSE00001658434	2	-	ENSG00000232903
10	132961339	132961464	ENSE00001695588	2	-	ENSG00000224758
10	132961758	132962237	ENSE00001645495	2	-	ENSG00000224758
10	132971098	132974855	ENSE00001932955	2	+	ENSG00000240707
10	132975231	132976354	ENSE00001938871	2	+	ENSG00000240707
10	133070928	133071150	ENSE00003696007	2	+	ENSG00000197177
10	133071959	133072101	ENSE00003696359	2	+	ENSG00000197177
10	133072826	133073197	ENSE00003696197	2	+	ENSG00000197177
10	133080286	133080386	ENSE00003701288	2	+	ENSG00000197177
10	133081688	133081958	ENSE00003696749	2	+	ENSG00000197177
10	133082515	133082672	ENSE00003702320	2	+	ENSG00000197177
10	133082746	133082858	ENSE00003702007	2	+	ENSG00000197177
10	133083072	133084808	ENSE00001742872_F1	2	-	ENSG00000256925
10	133088138	133088491	ENSE00001440881_F2	2	-	ENSG00000256925
10	133088707	133089050	ENSG00000197177.1_M2	2	+	ENSG00000197177
10	133160446	133160569	ENSG00000171798.1_M2	2	+	ENSG00000171798
10	133164186	133164256	ENSE00002173861	2	+	ENSG00000171798
10	133167183	133167579	ENSG00000171798.2_M2	2	+	ENSG00000171798
10	133168253	133168312	ENSE00003504275	2	+	ENSG00000171798
10	133173930	133174244	ENSE00001943599	2	+	ENSG00000171798
10	133178834	133179149	ENSE00002186085	2	+	ENSG00000171798
10	133179261	133179374	ENSE00001882055	2	+	ENSG00000171798
10	133183343	133183490	ENSE00003342425	2	+	ENSG00000171798
10	133183871	133183989	ENSE00003421125	2	+	ENSG00000171798
10	133189597	133189669	ENSE00001356846	2	+	ENSG00000171798
10	133189751	133189813	ENSE00003313627	2	+	ENSG00000171798
10	133195662	133195821	ENSE00003392339	2	+	ENSG00000171798
10	133197057	133197135	ENSE00003369482	2	+	ENSG00000171798
10	133197674	133197768	ENSE00003437093	2	+	ENSG00000171798
10	133198336	133198499	ENSE00003401353	2	+	ENSG00000171798
10	133198577	133199266	ENSE00003283928	2	+	ENSG00000171798
10	133199457	133199602	ENSE00003431146	2	+	ENSG00000171798
10	133200374	133200460	ENSE00003326058	2	+	ENSG00000171798
10	133201500	133201898	ENSE00003243477	2	+	ENSG00000171798
10	133206684	133206778	ENSE00001152998	2	+	ENSG00000171798
10	133206855	133207351	ENSG00000171798.1_M3	2	+	ENSG00000171798
10	133210610	133210724	ENSE00003401489	2	+	ENSG00000171798
10	133211421	133211569	ENSE00001669459	2	+	ENSG00000171798
10	133211678	133211858	ENSE00001801667	2	+	ENSG00000171798
10	133212715	133212922	ENSE00001680208	2	+	ENSG00000171798
10	133213644	133213727	ENSE00001675307	2	+	ENSG00000171798
10	133213971	133214122	ENSE00001697341	2	+	ENSG00000171798
10	133218830	133218953	ENSE00001647099	2	+	ENSG00000171798
10	133219030	133219090	ENSE00001096949	2	+	ENSG00000171798
10	133219954	133220112	ENSE00001096954	2	+	ENSG00000171798
10	133224658	133226412	ENSE00001152990	2	+	ENSG00000171798
10	133230273	133230838	ENSE00001250336	2	+	ENSG00000171794
10	133230966	133231558	ENSE00001152962	2	+	ENSG00000171794
10	133237403	133238155	ENSE00001248518	2	+	ENSG00000151650
10	133246477	133247050	ENSG00000166917.1_M2	2	-	ENSG00000166917
10	133247510	133247553	ENSE00001436982_F1	2	-	ENSG00000284219
10	133247620	133247701	ENSE00002490193_F1	2	-	ENSG00000166917
10	133247790	133247891	ENSG00000166917.2_M2	2	-	ENSG00000166917
10	133257143	133257551	ENSE00003734356	2	-	ENSG00000273980
10	133262402	133263233	ENSG00000151651.1_M4	2	-	ENSG00000151651
10	133263687	133263865	ENSG00000151651.1_M2	2	-	ENSG00000151651
10	133267351	133267417	ENSE00003542385	2	-	ENSG00000151651
10	133267928	133268118	ENSG00000151651.2_M2	2	-	ENSG00000151651
10	133268747	133268862	ENSE00002490565	2	-	ENSG00000151651
10	133269444	133269529	ENSE00002501184	2	-	ENSG00000151651
10	133269896	133269974	ENSE00002499610	2	-	ENSG00000151651
10	133270359	133270510	ENSG00000151651.3_M2	2	-	ENSG00000151651
10	133270735	133271070	ENSG00000151651.1_M3	2	-	ENSG00000151651
10	133271199	133271425	ENSG00000151651.4_M2	2	-	ENSG00000151651
10	133271527	133271705	ENSE00002475412	2	-	ENSG00000151651
10	133271716	133272274	ENSG00000151651.2_M4	2	-	ENSG00000151651
10	133272414	133272585	ENSG00000151651.2_M3	2	-	ENSG00000151651
10	133272737	133272866	ENSG00000151651.5_M2	2	-	ENSG00000151651
10	133272956	133273019	ENSE00003561471	2	-	ENSG00000151651
10	133273253	133273838	ENSG00000151651.1_M6	2	-	ENSG00000151651
10	133274158	133274235	ENSE00003489193	2	-	ENSG00000151651
10	133274795	133274990	ENSE00001839025	2	-	ENSG00000151651
10	133275483	133275587	ENSE00003639847	2	-	ENSG00000151651
10	133275705	133275994	ENSE00002305481	2	-	ENSG00000151651
10	133276771	133276868	ENSG00000151651.1_M5	2	-	ENSG00000151651
10	133278629	133279901	ENSG00000130640.1_M4	2	-	ENSG00000130640
10	133281272	133281522	ENSG00000130640.1_M2	2	-	ENSG00000130640
10	133282222	133282342	ENSE00003470031	2	-	ENSG00000130640
10	133283077	133283221	ENSG00000130640.2_M2	2	-	ENSG00000130640
10	133283881	133284002	ENSE00001000886	2	-	ENSG00000130640
10	133285084	133285213	ENSE00001152678	2	-	ENSG00000130640
10	133285455	133285628	ENSE00001152687	2	-	ENSG00000130640
10	133288128	133288309	ENSE00001152693	2	-	ENSG00000130640
10	133292498	133292688	ENSE00001762377	2	-	ENSG00000130640
10	133293038	133293238	ENSE00001663437	2	-	ENSG00000130640
10	133293561	133293769	ENSE00001610338	2	-	ENSG00000130640
10	133295186	133295282	ENSE00002497256	2	-	ENSG00000235245
10	133295523	133295977	ENSE00001601987	2	-	ENSG00000235245
10	133297951	133298111	ENSG00000130640.4_M2	2	-	ENSG00000130640
10	133299426	133299603	ENSG00000130640.5_M2	2	-	ENSG00000130640
10	133299984	133300547	ENSG00000130640.6_M2	2	-	ENSG00000130640
10	133308474	133308822	ENSE00001909764_F1	2	+	ENSG00000198546
10	133309096	133309156	ENSG00000130640.7_M2	2	-	ENSG00000130640
10	133309389	133309409	ENSE00003580665_F1	2	+	ENSG00000198546
10	133309775	133309977	ENSE00003609314	2	+	ENSG00000198546
10	133310163	133310546	ENSG00000198546.1_M2	2	+	ENSG00000198546
10	133311619	133311715	ENSE00001867112_F1	2	-	ENSG00000130640
10	133312337	133313162	ENSG00000198546.1_M3	2	+	ENSG00000198546
10	133325759	133326314	ENSG00000130643.1_M4	2	-	ENSG00000130643
10	133326877	133326991	ENSE00000729143	2	-	ENSG00000130643
10	133327426	133328015	ENSG00000130643.2_M2	2	-	ENSG00000130643
10	133328854	133329009	ENSG00000130643.3_M2	2	-	ENSG00000130643
10	133336833	133336935	ENSG00000130643.1_M3	2	-	ENSG00000130643
10	133344642	133344906	ENSE00001709564	2	-	ENSG00000230306
10	133347145	133347425	ENSG00000165828.1_M2	2	+	ENSG00000165828
10	133350586	133350726	ENSE00001597401	2	-	ENSG00000226699
10	133351380	133351433	ENSE00003800860	2	+	ENSG00000165828
10	133352006	133352140	ENSG00000165828.2_M2	2	+	ENSG00000165828
10	133352529	133352683	ENSG00000165828.3_M2	2	+	ENSG00000165828
10	133355153	133355505	ENSG00000148803.1_M5	2	-	ENSG00000148803
10	133356639	133356738	ENSE00003490238	2	-	ENSG00000148803
10	133356942	133357013	ENSG00000148803.2_M2	2	-	ENSG00000148803
10	133357186	133357462	ENSG00000148803.3_M2	2	-	ENSG00000148803
10	133357656	133357737	ENSE00001447400	2	-	ENSG00000148803
10	133362479	133362933	ENSE00001447393	2	-	ENSG00000127884
10	133364657	133364725	ENSE00000729194	2	-	ENSG00000127884
10	133365975	133366095	ENSE00000729191	2	-	ENSG00000127884
10	133366888	133366993	ENSE00000729187	2	-	ENSG00000127884
10	133368922	133369022	ENSE00000729184	2	-	ENSG00000127884
10	133369903	133370031	ENSE00000729180	2	-	ENSG00000127884
10	133370559	133370757	ENSE00000987622	2	-	ENSG00000127884
10	133371555	133371663	ENSE00002729090	2	-	ENSG00000265395
10	133379233	133379497	ENSG00000148832.1_M3	2	+	ENSG00000148832
10	133379527	133379761	ENSG00000148832.1_M2	2	+	ENSG00000148832
10	133379998	133380485	ENSG00000148832.2_M2	2	+	ENSG00000148832
10	133381459	133381659	ENSE00003464939	2	+	ENSG00000148832
10	133382851	133382939	ENSE00001888218	2	+	ENSG00000148832
10	133383959	133384212	ENSE00003477853	2	+	ENSG00000148832
10	133388955	133389068	ENSE00003464999	2	+	ENSG00000148832
10	133389589	133389747	ENSE00003537478	2	+	ENSG00000148832
10	133390833	133391057	ENSE00002192941_F1	2	+	ENSG00000254536
10	133391098	133391154	ENSE00002149812_F1	2	+	ENSG00000148832
10	133391428	133391694	ENSG00000148832.1_M4	2	+	ENSG00000148832
10	133394093	133394792	ENSG00000148824.1_M7	2	+	ENSG00000148824
10	133395712	133395777	ENSE00003668382	2	+	ENSG00000148824
10	133396162	133396267	ENSE00003696577	2	+	ENSG00000148824
10	133398434	133398515	ENSE00003697612	2	+	ENSG00000148824
10	133399169	133399226	ENSE00003695691	2	+	ENSG00000148824
10	133399528	133399804	ENSG00000148824.1_M3	2	+	ENSG00000148824
10	133421307	133423697	ENSE00001741790_F1	2	-	ENSG00000203772
10	133456236	133456554	ENSE00003350445	2	+	ENSG00000214279
10	133457084	133459326	ENSG00000214279.1_M6	2	+	ENSG00000214279
10	133466973	133467353	ENSG00000214279.2_M2	2	+	ENSG00000214279
10	133467846	133469183	ENSG00000214279.1_M4	2	+	ENSG00000214279
10	133493286	133493490	ENSE00001942221	2	+	ENSG00000214279
10	133497828	133498005	ENSE00001871478	2	+	ENSG00000214279
10	133520405	133520560	ENSE00002269421	2	+	ENSG00000130649
10	133523270	133523558	ENSE00001865789	2	+	ENSG00000214279
10	133525543	133525641	ENSE00002324227	2	+	ENSG00000130649
10	133526258	133526795	ENSE00003730433_F1	2	-	ENSG00000278518
10	133526873	133527356	ENSE00003730433_F2	2	-	ENSG00000278518
10	133527513	133527572	ENSG00000130649.1_M4	2	+	ENSG00000130649
10	133528078	133528640	ENSG00000130649.1_M3	2	+	ENSG00000130649
10	133531575	133532284	ENSG00000130649.2_M4	2	+	ENSG00000130649
10	133532691	133532868	ENSG00000130649.1_M2	2	+	ENSG00000130649
10	133533755	133533897	ENSE00003567983	2	+	ENSG00000130649
10	133537062	133537250	ENSE00003481337	2	+	ENSG00000130649
10	133537499	133537892	ENSG00000130649.2_M2	2	+	ENSG00000130649
10	133538779	133539122	ENSG00000130649.3_M4	2	+	ENSG00000130649
10	133553900	133554328	ENSG00000171772.1_M2	2	-	ENSG00000171772
10	133554660	133554843	ENSE00001447321_F1	2	+	ENSG00000130649
10	133555129	133555350	ENSE00001447321_F2	2	+	ENSG00000130649
10	133555438	133555596	ENSE00001447321_F3	2	+	ENSG00000130649
10	133555707	133555779	ENSE00001447321_F4	2	+	ENSG00000130649
10	133555903	133555980	ENSE00001447321_F5	2	+	ENSG00000130649
10	133556047	133556758	ENSE00001447321_F6	2	+	ENSG00000130649
10	133556822	133557066	ENSE00001447321_F7	2	+	ENSG00000130649
10	133557156	133557863	ENSE00001447321_F8	2	+	ENSG00000130649
10	133557918	133558166	ENSE00001447321_F9	2	+	ENSG00000130649
10	133558214	133558876	ENSE00001447321_F10	2	+	ENSG00000130649
10	133565456	133565634	ENSG00000171772.2_M2	2	-	ENSG00000171772
10	133567797	133568483	ENSG00000171772.3_M2	2	-	ENSG00000171772
11	196737	197413	ENSG00000177947.1_M5	2	+	ENSG00000177947
11	197560	197761	ENSG00000177947.1_M2	2	+	ENSG00000177947
11	198028	200261	ENSG00000177947.1_M8	2	+	ENSG00000177947
11	202923	203622	ENSG00000177951.1_M2	2	-	ENSG00000177951
11	204070	205344	ENSG00000177951.1_M5	2	-	ENSG00000177951
11	205470	206043	ENSG00000177951.1_M4	2	-	ENSG00000177951
11	207006	207221	ENSE00001958807	2	-	ENSG00000177951
11	207302	207428	ENSG00000177951.1_M6	2	-	ENSG00000177951
11	209068	209335	ENSG00000177963.1_M7	2	+	ENSG00000177963
11	209406	210000	ENSG00000177963.1_M8	2	+	ENSG00000177963
11	210363	213780	ENSG00000177963.1_M18	2	+	ENSG00000177963
11	214205	215113	ENSG00000177963.1_M5	2	+	ENSG00000177963
11	215457	216718	ENSG00000142082.1_M7	2	-	ENSG00000142082
11	218777	219041	ENSG00000142082.1_M2	2	-	ENSG00000142082
11	222378	223849	ENSE00002161150	2	-	ENSG00000142082
11	224065	224239	ENSG00000142082.1_M5	2	-	ENSG00000142082
11	225672	226081	ENSG00000142082.2_M2	2	-	ENSG00000142082
11	230451	230706	ENSG00000142082.1_M4	2	-	ENSG00000142082
11	232982	233215	ENSG00000142082.1_M3	2	-	ENSG00000142082
11	233342	233683	ENSG00000142082.2_M4	2	-	ENSG00000142082
11	233910	234004	ENSG00000142082.3_M2	2	-	ENSG00000142082
11	236047	236431	ENSG00000142082.1_M10	2	-	ENSG00000142082
11	236545	236615	ENSE00001683656_F1	2	+	ENSG00000185627
11	236931	237144	ENSG00000185627.1_M9	2	+	ENSG00000185627
11	238997	239076	ENSE00003597670	2	+	ENSG00000185627
11	244040	244469	ENSG00000185627.1_M6	2	+	ENSG00000185627
11	244674	244761	ENSG00000185627.1_M2	2	+	ENSG00000185627
11	247276	248197	ENSG00000185627.1_M3	2	+	ENSG00000185627
11	248606	249057	ENSG00000185627.1_M4	2	+	ENSG00000185627
11	278364	278598	ENSG00000174885.1_M2	2	+	ENSG00000174885
11	279058	279607	ENSG00000174885.2_M2	2	+	ENSG00000174885
11	279833	279872	ENSG00000174885.3_M2	2	+	ENSG00000174885
11	280083	281839	ENSE00001207330	2	+	ENSG00000174885
11	282701	282797	ENSG00000174885.4_M2	2	+	ENSG00000174885
11	284229	284400	ENSE00001207302	2	+	ENSG00000174885
11	284474	284642	ENSE00001292151	2	+	ENSG00000174885
11	285165	285359	ENSG00000174885.5_M2	2	+	ENSG00000174885
11	287304	287334	ENSE00002177347	2	+	ENSG00000255026
11	288019	288811	ENSG00000255026.1_M4	2	+	ENSG00000255026
11	288949	288987	ENSG00000255026.1_M2	2	+	ENSG00000255026
11	289134	289239	ENSG00000142102.1_M4	2	+	ENSG00000142102
11	289558	290075	ENSG00000142102.2_M4	2	+	ENSG00000142102
11	290389	292095	ENSG00000142102.1_M9	2	+	ENSG00000142102
11	292545	292677	ENSG00000142102.1_M2	2	+	ENSG00000142102
11	292885	293727	ENSG00000142102.1_M10	2	+	ENSG00000142102
11	293829	293925	ENSE00003515309	2	+	ENSG00000142102
11	294098	294196	ENSE00003682147	2	+	ENSG00000142102
11	294266	294478	ENSG00000142102.2_M2	2	+	ENSG00000142102
11	298199	298713	ENSE00001492770	2	-	ENSG00000206013
11	299304	299526	ENSE00001492773	2	-	ENSG00000206013
11	303855	304144	ENSE00002188730	2	-	ENSG00000255533
11	307926	308438	ENSG00000185201.1_M6	2	+	ENSG00000185201
11	313505	313691	ENSG00000185885.1_M2	2	+	ENSG00000185885
11	313852	314356	ENSG00000185885.1_M3	2	+	ENSG00000185885
11	314921	315240	ENSG00000185885.2_M2	2	+	ENSG00000185885
11	320564	321050	ENSG00000142089.2_M3	2	-	ENSG00000142089
11	324110	325631	ENSG00000251661.1_M2	2	+	ENSG00000251661
11	329103	329453	ENSG00000255328.1_M2	2	+	ENSG00000255328
11	329982	330122	ENSE00002169384	2	+	ENSG00000255328
11	333191	333688	ENSE00003575463	2	+	ENSG00000270972
11	369795	369954	ENSG00000182272.1_M2	2	+	ENSG00000182272
11	372108	372212	ENSE00003541639	2	+	ENSG00000182272
11	372661	372807	ENSG00000182272.2_M2	2	+	ENSG00000182272
11	372851	372947	ENSE00001375220	2	+	ENSG00000182272
11	373025	373116	ENSE00001365279	2	+	ENSG00000182272
11	373190	373291	ENSE00001386501	2	+	ENSG00000182272
11	373448	373516	ENSE00001372415	2	+	ENSG00000182272
11	373749	373828	ENSE00001363959	2	+	ENSG00000182272
11	375460	375527	ENSE00003516831	2	+	ENSG00000182272
11	375638	375956	ENSG00000182272.1_M3	2	+	ENSG00000182272
11	376073	376174	ENSG00000182272.3_M2	2	+	ENSG00000182272
11	376250	376351	ENSE00001365894	2	+	ENSG00000182272
11	376420	377327	ENSE00001330059	2	+	ENSG00000182272
11	379417	379701	ENSE00001308961	2	+	ENSG00000182272
11	379865	380019	ENSG00000182272.4_M2	2	+	ENSG00000182272
11	380100	380202	ENSG00000182272.5_M2	2	+	ENSG00000182272
11	380291	380445	ENSE00003580936	2	+	ENSG00000182272
11	380670	380951	ENSG00000182272.6_M2	2	+	ENSG00000182272
11	381668	382116	ENSG00000182272.7_M2	2	+	ENSG00000182272
11	405715	407195	ENSG00000185187.1_M15	2	-	ENSG00000185187
11	407232	407568	ENSG00000185187.1_M7	2	-	ENSG00000185187
11	407816	407957	ENSG00000185187.1_M5	2	-	ENSG00000185187
11	408072	408206	ENSE00003491718	2	-	ENSG00000185187
11	408694	408893	ENSG00000185187.1_M2	2	-	ENSG00000185187
11	408893	409101	ENSE00002184514	2	-	ENSG00000185187
11	409216	409308	ENSE00002156156	2	-	ENSG00000185187
11	409465	410027	ENSG00000185187.1_M6	2	-	ENSG00000185187
11	414822	415004	ENSG00000185187.1_M10	2	-	ENSG00000185187
11	417293	417455	ENSG00000185187.1_M3	2	-	ENSG00000185187
11	417932	418589	ENSG00000185101.1_M6	2	-	ENSG00000185101
11	418719	419415	ENSG00000185101.1_M4	2	-	ENSG00000185101
11	420928	421042	ENSG00000185101.1_M2	2	-	ENSG00000185101
11	421140	421286	ENSG00000185101.2_M2	2	-	ENSG00000185101
11	428087	428199	ENSE00003558373	2	-	ENSG00000185101
11	428357	428394	ENSE00003616505	2	-	ENSG00000185101
11	428474	428639	ENSE00003475518	2	-	ENSG00000185101
11	428721	428826	ENSE00003570327	2	-	ENSG00000185101
11	429473	430179	ENSG00000185101.1_M9	2	-	ENSG00000185101
11	430268	430403	ENSE00003583365	2	-	ENSG00000185101
11	431693	433459	ENSG00000185101.2_M6	2	-	ENSG00000185101
11	441920	442011	ENSG00000185101.1_M3	2	-	ENSG00000185101
11	448267	448419	ENSE00002179112	2	+	ENSG00000174915
11	450279	450637	ENSG00000174915.1_M7	2	+	ENSG00000174915
11	451351	451493	ENSG00000174915.1_M2	2	+	ENSG00000174915
11	462929	463041	ENSE00002181877	2	-	ENSG00000255237
11	473894	473977	ENSG00000174915.2_M2	2	+	ENSG00000174915
11	479084	479445	ENSG00000174915.1_M3	2	+	ENSG00000174915
11	486938	487073	ENSG00000174915.3_M2	2	+	ENSG00000174915
11	489349	489514	ENSG00000174915.5_M2	2	+	ENSG00000174915
11	489587	489733	ENSG00000174915.6_M2	2	+	ENSG00000174915
11	489790	490068	ENSG00000174915.7_M2	2	+	ENSG00000174915
11	490419	491399	ENSG00000174915.2_M5	2	+	ENSG00000174915
11	494511	495053	ENSG00000023191.1_M12	2	-	ENSG00000023191
11	497970	498141	ENSE00003523128	2	-	ENSG00000023191
11	498456	498627	ENSG00000023191.1_M2	2	-	ENSG00000023191
11	498762	498933	ENSG00000023191.1_M3	2	-	ENSG00000023191
11	499014	500738	ENSG00000023191.1_M15	2	-	ENSG00000023191
11	500839	503570	ENSG00000023191.1_M7	2	-	ENSG00000023191
11	504426	504552	ENSE00002197879	2	-	ENSG00000023191
11	504823	505881	ENSG00000023191.1_M4	2	-	ENSG00000023191
11	506077	506356	ENSG00000023191.2_M3	2	-	ENSG00000023191
11	506608	506821	ENSG00000023191.1_M5	2	-	ENSG00000023191
11	507112	507300	ENSG00000023191.1_M10	2	-	ENSG00000023191
11	528906	528947	ENSE00002153633	2	+	ENSG00000254739
11	529153	529659	ENSE00002191604	2	+	ENSG00000254739
11	532241	532755	ENSG00000174775.1_M8	2	-	ENSG00000174775
11	533276	533358	ENSE00003559984	2	-	ENSG00000174775
11	533452	533612	ENSG00000174775.1_M2	2	-	ENSG00000174775
11	533765	533976	ENSG00000174775.1_M3	2	-	ENSG00000174775
11	534211	534375	ENSG00000174775.2_M2	2	-	ENSG00000174775
11	534517	534587	ENSE00001899365	2	-	ENSG00000174775
11	535256	535339	ENSE00001529352	2	-	ENSG00000174775
11	535415	535550	ENSG00000174775.2_M3	2	-	ENSG00000174775
11	536852	537287	ENSE00001893142	2	-	ENSG00000174775
11	537526	537605	ENSE00001851920	2	+	ENSG00000161328
11	538597	538860	ENSE00001529341	2	+	ENSG00000161328
11	549901	549998	ENSE00001308976	2	+	ENSG00000161328
11	550071	550272	ENSE00001293429	2	+	ENSG00000161328
11	551130	551302	ENSE00001253820	2	+	ENSG00000161328
11	551650	551827	ENSE00001301993	2	+	ENSG00000161328
11	551902	551967	ENSE00001314170	2	+	ENSG00000161328
11	552089	552232	ENSE00001326672	2	+	ENSG00000161328
11	552568	552702	ENSE00001309055	2	+	ENSG00000161328
11	553962	554854	ENSE00001314418_F1	2	+	ENSG00000161328
11	554916	555111	ENSG00000185522.1_M2	2	-	ENSG00000185522
11	555304	555930	ENSG00000185522.1_M3	2	-	ENSG00000185522
11	555995	556115	ENSE00003479106	2	-	ENSG00000185522
11	556191	556420	ENSG00000185522.2_M2	2	-	ENSG00000185522
11	556491	556588	ENSE00001306520	2	-	ENSG00000185522
11	556834	557097	ENSG00000185522.3_M2	2	-	ENSG00000185522
11	557398	557487	ENSE00003788379	2	-	ENSG00000185522
11	557571	557594	ENSE00001306818_F1	2	-	ENSG00000185522
11	557640	557883	ENSE00001900436_F1	2	+	ENSG00000254815
11	558039	558160	ENSE00001900436_F2	2	+	ENSG00000254815
11	558248	558475	ENSE00001900436_F3	2	+	ENSG00000254815
11	558784	558855	ENSE00001900436_F4	2	+	ENSG00000254815
11	559062	559346	ENSG00000254815.1_M2	2	+	ENSG00000254815
11	559498	559683	ENSE00002160541_F1	2	+	ENSG00000254815
11	559778	559968	ENSG00000254815.2_M2	2	+	ENSG00000254815
11	560107	560143	ENSE00001813583_F1	2	-	ENSG00000185522
11	560403	560514	ENSE00001717847	2	+	ENSG00000099849
11	560682	560779	ENSG00000185522.4_M2	2	-	ENSG00000185522
11	560955	561033	ENSG00000099849.1_M3	2	+	ENSG00000099849
11	561051	561477	ENSG00000099849.1_M2	2	+	ENSG00000099849
11	561546	561892	ENSG00000099849.2_M2	2	+	ENSG00000099849
11	562078	562776	ENSG00000099849.1_M5	2	+	ENSG00000099849
11	563188	564021	ENSG00000099849.1_M9	2	+	ENSG00000099849
11	565659	567853	ENSG00000247095.1_M4	2	-	ENSG00000247095
11	568088	568198	ENSE00003544688	2	-	ENSG00000199038
11	568330	568457	ENSG00000247095.2_M4	2	-	ENSG00000247095
11	576485	576592	ENSG00000070047.1_M2	2	+	ENSG00000070047
11	581491	581606	ENSG00000070047.2_M2	2	+	ENSG00000070047
11	581961	582081	ENSG00000070047.3_M2	2	+	ENSG00000070047
11	587258	587464	ENSE00001299618	2	+	ENSG00000070047
11	591383	591467	ENSE00001123597	2	+	ENSG00000070047
11	592558	592674	ENSE00001123591	2	+	ENSG00000070047
11	596922	597020	ENSE00003332020	2	+	ENSG00000070047
11	597394	597570	ENSE00003229130	2	+	ENSG00000070047
11	598372	598502	ENSE00003328445	2	+	ENSG00000070047
11	601573	601701	ENSG00000070047.4_M2	2	+	ENSG00000070047
11	605118	605300	ENSE00003532776	2	+	ENSG00000070047
11	605604	605724	ENSG00000070047.5_M2	2	+	ENSG00000070047
11	606441	606842	ENSG00000070047.6_M2	2	+	ENSG00000070047
11	607065	609720	ENSE00003333744	2	+	ENSG00000070047
11	610195	610347	ENSE00003360442	2	+	ENSG00000070047
11	610500	610761	ENSG00000070047.7_M2	2	+	ENSG00000070047
11	610953	611082	ENSE00003482215	2	+	ENSG00000070047
11	611633	612222	ENSG00000070047.1_M3	2	+	ENSG00000070047
11	612552	612800	ENSG00000185507.1_M8	2	-	ENSG00000185507
11	612998	613595	ENSG00000185507.1_M6	2	-	ENSG00000185507
11	613784	614534	ENSG00000185507.1_M11	2	-	ENSG00000185507
11	614782	615728	ENSG00000185507.1_M10	2	-	ENSG00000185507
11	616564	617770	ENSG00000099834.1_M3	2	-	ENSG00000099834
11	617953	618111	ENSE00003462077	2	-	ENSG00000099834
11	619305	619390	ENSE00003481439	2	-	ENSG00000099834
11	619415	619587	ENSG00000099834.1_M2	2	-	ENSG00000099834
11	619680	619881	ENSG00000099834.2_M2	2	-	ENSG00000099834
11	620066	620164	ENSG00000099834.3_M2	2	-	ENSG00000099834
11	620295	620386	ENSE00003533200	2	-	ENSG00000099834
11	621079	621263	ENSG00000099834.2_M3	2	-	ENSG00000099834
11	621344	621455	ENSG00000099834.3_M3	2	-	ENSG00000099834
11	621561	621663	ENSE00003540790	2	-	ENSG00000099834
11	621811	621904	ENSG00000099834.4_M2	2	-	ENSG00000099834
11	624212	624416	ENSG00000099834.5_M2	2	-	ENSG00000099834
11	624556	624732	ENSE00003554698	2	-	ENSG00000099834
11	624817	625169	ENSG00000099834.1_M7	2	-	ENSG00000099834
11	626020	626078	ENSE00001057523	2	-	ENSG00000099834
11	626696	626789	ENSE00000655858	2	-	ENSG00000070031
11	626887	626989	ENSE00000655856	2	-	ENSG00000070031
11	627072	627143	ENSE00001291007	2	-	ENSG00000070031
11	637292	637589	ENSE00000438635	2	+	ENSG00000069696
11	639056	639158	ENSE00002152550	2	+	ENSG00000069696
11	639432	639545	ENSE00003462140	2	+	ENSG00000069696
11	640400	640706	ENSE00001318101	2	+	ENSG00000069696
11	673997	674259	ENSE00002146615	2	+	ENSG00000255158
11	674371	674783	ENSG00000177030.3_M2	2	-	ENSG00000177030
11	678322	678391	ENSE00002194430	2	+	ENSG00000255158
11	678693	678822	ENSG00000177030.4_M2	2	-	ENSG00000177030
11	679687	679816	ENSE00003528795	2	-	ENSG00000177030
11	679977	680074	ENSE00002150287	2	-	ENSG00000177030
11	680962	681089	ENSG00000177030.5_M2	2	-	ENSG00000177030
11	684897	684971	ENSG00000177030.6_M2	2	-	ENSG00000177030
11	686857	686997	ENSG00000177030.1_M4	2	-	ENSG00000177030
11	687910	688057	ENSG00000177030.1_M3	2	-	ENSG00000177030
11	688330	688460	ENSE00003474998	2	-	ENSG00000177030
11	689662	689813	ENSE00002168743	2	-	ENSG00000177030
11	691500	691598	ENSG00000177030.7_M2	2	-	ENSG00000177030
11	692249	692350	ENSE00002151649	2	-	ENSG00000177030
11	693488	693644	ENSE00002144343	2	-	ENSG00000177030
11	694678	695427	ENSG00000177030.8_M2	2	-	ENSG00000177030
11	695532	695846	ENSG00000177042.1_M6	2	+	ENSG00000177042
11	697485	697999	ENSE00002181627	2	-	ENSG00000177030
11	698868	700235	ENSG00000177042.1_M4	2	+	ENSG00000177042
11	700614	701127	ENSG00000177042.1_M2	2	+	ENSG00000177042
11	702944	704129	ENSG00000177042.1_M7	2	+	ENSG00000177042
11	704441	705028	ENSE00002192772	2	+	ENSG00000177042
11	706571	706594	ENSG00000177030.9_M2	2	-	ENSG00000177030
11	708563	708574	ENSE00002188785_F1	2	-	ENSG00000269915
11	708643	709023	ENSE00002188785_F2	2	-	ENSG00000269915
11	747328	747578	ENSG00000177156.1_M6	2	+	ENSG00000177156
11	755743	756284	ENSG00000177156.1_M3	2	+	ENSG00000177156
11	758949	759057	ENSG00000177156.1_M2	2	+	ENSG00000177156
11	760121	760965	ENSG00000177156.2_M3	2	+	ENSG00000177156
11	763343	763520	ENSG00000177156.2_M2	2	+	ENSG00000177156
11	763746	763944	ENSG00000177156.3_M3	2	+	ENSG00000177156
11	763981	764446	ENSG00000177156.4_M3	2	+	ENSG00000177156
11	772426	772614	ENSG00000177225.1_M2	2	-	ENSG00000177225
11	773329	773629	ENSG00000177225.1_M3	2	-	ENSG00000177225
11	774007	774113	ENSG00000177225.2_M3	2	-	ENSG00000177225
11	775064	775142	ENSG00000177225.2_M2	2	-	ENSG00000177225
11	776679	777179	ENSE00002155183	2	-	ENSG00000177225
11	777398	777488	ENSG00000177225.1_M7	2	-	ENSG00000177225
11	777577	777695	ENSG00000255284.1_M3	2	+	ENSG00000255284
11	778112	778285	ENSG00000255284.1_M2	2	+	ENSG00000255284
11	779616	780755	ENSG00000279672.1_M4	2	+	ENSG00000279672
11	781644	781750	ENSE00002175828	2	+	ENSG00000255142
11	781927	782105	ENSE00002197113	2	+	ENSG00000255142
11	783529	784297	ENSG00000255284.2_M3	2	+	ENSG00000255284
11	790029	790123	ENSG00000184524.2_M2	2	-	ENSG00000184524
11	790474	792068	ENSG00000177542.1_M3	2	-	ENSG00000177542
11	792141	792217	ENSE00001260819	2	-	ENSG00000177542
11	792303	792458	ENSG00000177542.1_M5	2	-	ENSG00000177542
11	792552	792727	ENSG00000177542.1_M7	2	-	ENSG00000177542
11	792869	792988	ENSG00000177542.2_M7	2	-	ENSG00000177542
11	793477	793689	ENSG00000177542.1_M6	2	-	ENSG00000177542
11	793904	794588	ENSG00000177542.1_M11	2	-	ENSG00000177542
11	794986	795470	ENSG00000177542.2_M11	2	-	ENSG00000177542
11	795512	795705	ENSG00000177542.1_M2	2	-	ENSG00000177542
11	796042	796367	ENSG00000177542.3_M11	2	-	ENSG00000177542
11	797510	797611	ENSE00003743111_F1	2	+	ENSG00000274897
11	797998	798216	ENSE00003743111_F2	2	+	ENSG00000274897
11	798333	799178	ENSE00003743111_F3	2	+	ENSG00000274897
11	799190	800244	ENSG00000177595.1_M9	2	-	ENSG00000177595
11	800332	800451	ENSG00000177595.1_M2	2	-	ENSG00000177595
11	800542	800666	ENSE00003474887	2	-	ENSG00000177595
11	800761	801120	ENSG00000177595.1_M5	2	-	ENSG00000177595
11	801217	801365	ENSG00000177595.2_M2	2	-	ENSG00000177595
11	801444	802090	ENSG00000177595.1_M4	2	-	ENSG00000177595
11	802194	802396	ENSG00000177595.3_M2	2	-	ENSG00000177595
11	802542	802597	ENSE00003510844	2	-	ENSG00000177595
11	802681	805103	ENSG00000177595.1_M12	2	-	ENSG00000177595
11	805178	805245	ENSG00000177595.4_M2	2	-	ENSG00000177595
11	805776	806095	ENSE00001532253	2	-	ENSG00000177595
11	809411	809646	ENSG00000177595.1_M3	2	-	ENSG00000177595
11	809753	810357	ENSG00000177600.1_M6	2	+	ENSG00000177600
11	810397	810497	ENSE00002146772	2	+	ENSG00000177600
11	811814	811839	ENSE00002147496_F2	2	+	ENSG00000177600
11	812078	812633	ENSG00000177600.1_M2	2	+	ENSG00000177600
11	819573	819905	ENSE00001362190	2	+	ENSG00000177666
11	820834	821860	ENSG00000177666.1_M3	2	+	ENSG00000177666
11	821957	822606	ENSG00000177666.1_M4	2	+	ENSG00000177666
11	823526	823633	ENSG00000177666.2_M4	2	+	ENSG00000177666
11	823863	824130	ENSG00000177666.2_M3	2	+	ENSG00000177666
11	824313	824389	ENSG00000177666.1_M2	2	+	ENSG00000177666
11	824437	824522	ENSE00002141570_F1	2	-	ENSG00000255108
11	824645	825573	ENSG00000177666.3_M3	2	+	ENSG00000177666
11	826143	826266	ENSG00000177685.1_M3	2	+	ENSG00000177685
11	827247	827459	ENSG00000177685.2_M3	2	+	ENSG00000177685
11	827577	827711	ENSE00002173488	2	+	ENSG00000177685
11	828229	828772	ENSG00000177685.1_M8	2	+	ENSG00000177685
11	828851	830564	ENSG00000177685.1_M16	2	+	ENSG00000177685
11	830698	831295	ENSG00000177685.2_M8	2	+	ENSG00000177685
11	831534	831991	ENSG00000177685.1_M4	2	+	ENSG00000177685
11	832711	832842	ENSE00002155730_F1	2	-	ENSG00000255108
11	832883	833026	ENSG00000177697.1_M10	2	+	ENSG00000177697
11	833987	834067	ENSE00002195251	2	+	ENSG00000177697
11	834457	834803	ENSG00000177697.1_M5	2	+	ENSG00000177697
11	834871	835139	ENSG00000177697.1_M2	2	+	ENSG00000177697
11	835193	835324	ENSE00002190229	2	+	ENSG00000177697
11	835550	837354	ENSG00000177697.1_M14	2	+	ENSG00000177697
11	837355	837459	ENSE00002175750_F1	2	-	ENSG00000177700
11	837605	837618	ENSG00000177697.1_M3	2	+	ENSG00000177697
11	837941	838028	ENSG00000177697.2_M2	2	+	ENSG00000177697
11	838132	838835	ENSG00000177697.1_M7	2	+	ENSG00000177697
11	839831	840480	ENSG00000177700.1_M2	2	-	ENSG00000177700
11	842413	842545	ENSG00000177700.2_M2	2	-	ENSG00000177700
11	842807	842915	ENSG00000214063.1_M3	2	+	ENSG00000214063
11	842940	843050	ENSE00001528563	2	+	ENSG00000214063
11	843314	843729	ENSG00000214063.1_M2	2	+	ENSG00000214063
11	844080	844186	ENSG00000214063.2_M3	2	+	ENSG00000214063
11	844445	844587	ENSE00001528552	2	+	ENSG00000214063
11	847169	847300	ENSG00000214063.3_M3	2	+	ENSG00000214063
11	848809	848933	ENSE00001580618	2	+	ENSG00000214063
11	849815	850367	ENSG00000214063.2_M2	2	+	ENSG00000214063
11	856879	858691	ENSE00002025968	2	-	ENSG00000250397
11	859546	859795	ENSE00002048195	2	-	ENSG00000250397
11	862296	862329	ENSE00001841857	2	+	ENSG00000214063
11	862344	865825	ENSG00000214063.1_M13	2	+	ENSG00000214063
11	865917	866001	ENSG00000214063.3_M2	2	+	ENSG00000214063
11	866561	867116	ENSG00000214063.1_M7	2	+	ENSG00000214063
11	867859	869956	ENSG00000177830.1_M11	2	-	ENSG00000177830
11	870120	870163	ENSG00000177830.1_M2	2	-	ENSG00000177830
11	870418	870751	ENSG00000177830.1_M4	2	-	ENSG00000177830
11	874721	874910	ENSE00002151164	2	-	ENSG00000177830
11	882327	882515	ENSE00002178317	2	-	ENSG00000177830
11	882979	883303	ENSG00000177830.1_M7	2	-	ENSG00000177830
11	884067	884169	ENSG00000177830.1_M3	2	-	ENSG00000177830
11	893426	893519	ENSG00000177830.2_M2	2	-	ENSG00000177830
11	899339	899401	ENSG00000177830.3_M2	2	-	ENSG00000177830
11	900003	900110	ENSE00003621317	2	-	ENSG00000177830
11	900935	900980	ENSE00003524027	2	-	ENSG00000177830
11	902147	902330	ENSG00000177830.2_M7	2	-	ENSG00000177830
11	902961	903111	ENSG00000177830.4_M2	2	-	ENSG00000177830
11	904700	904864	ENSG00000177830.1_M5	2	-	ENSG00000177830
11	908214	908296	ENSE00002191879	2	-	ENSG00000177830
11	908541	908664	ENSG00000177830.2_M3	2	-	ENSG00000177830
11	910640	911461	ENSG00000177830.3_M7	2	-	ENSG00000177830
11	914303	915058	ENSG00000177830.2_M4	2	-	ENSG00000177830
11	925808	926088	ENSG00000183020.1_M7	2	+	ENSG00000183020
11	932692	932777	ENSE00002200330	2	+	ENSG00000183020
11	933560	933597	ENSE00002152347	2	+	ENSG00000183020
11	940734	940894	ENSE00002200928	2	+	ENSG00000183020
11	942278	942394	ENSE00002154821	2	+	ENSG00000183020
11	943099	943314	ENSE00002195879	2	+	ENSG00000183020
11	948420	948524	ENSE00001590447	2	+	ENSG00000222561
11	956785	956982	ENSE00002183083	2	+	ENSG00000183020
11	959436	959505	ENSE00003541627	2	+	ENSG00000183020
11	970168	970311	ENSG00000183020.1_M2	2	+	ENSG00000183020
11	972061	972255	ENSG00000183020.1_M5	2	+	ENSG00000183020
11	977094	977224	ENSG00000183020.2_M5	2	+	ENSG00000183020
11	981197	981299	ENSE00001323541	2	+	ENSG00000183020
11	984644	984753	ENSE00001598094	2	+	ENSG00000183020
11	985383	985597	ENSG00000183020.1_M6	2	+	ENSG00000183020
11	986784	986953	ENSG00000183020.2_M2	2	+	ENSG00000183020
11	988551	988827	ENSG00000183020.3_M2	2	+	ENSG00000183020
11	996063	996225	ENSE00002198583	2	+	ENSG00000183020
11	1000431	1000598	ENSG00000183020.5_M2	2	+	ENSG00000183020
11	1001325	1001444	ENSE00002168613	2	+	ENSG00000183020
11	1003666	1003804	ENSG00000183020.1_M3	2	+	ENSG00000183020
11	1006527	1009216	ENSG00000183020.2_M7	2	+	ENSG00000183020
11	1009327	1009397	ENSG00000183020.2_M3	2	+	ENSG00000183020
11	1009682	1012245	ENSG00000183020.3_M7	2	+	ENSG00000183020
11	1012820	1013633	ENSG00000184956.1_M2	2	-	ENSG00000184956
11	1013795	1013898	ENSE00002150956	2	-	ENSG00000184956
11	1013898	1014001	ENSE00001540005	2	-	ENSG00000184956
11	1019274	1019496	ENSE00001491469	2	-	ENSG00000184956
11	1019904	1020257	ENSG00000184956.3_M2	2	-	ENSG00000184956
11	1020683	1020734	ENSE00001491472	2	-	ENSG00000184956
11	1021214	1021277	ENSE00001491473	2	-	ENSG00000184956
11	1023508	1023652	ENSE00001491475	2	-	ENSG00000184956
11	1023946	1024103	ENSE00001491476	2	-	ENSG00000184956
11	1024843	1025083	ENSE00001491478	2	-	ENSG00000184956
11	1025181	1025367	ENSE00001491480	2	-	ENSG00000184956
11	1025804	1025915	ENSE00001491481	2	-	ENSG00000184956
11	1025999	1026141	ENSE00001491483	2	-	ENSG00000184956
11	1026326	1026478	ENSE00001491484	2	-	ENSG00000184956
11	1026940	1027050	ENSE00001491485	2	-	ENSG00000184956
11	1027140	1027193	ENSE00001491488	2	-	ENSG00000184956
11	1027267	1027517	ENSE00001491491	2	-	ENSG00000184956
11	1027684	1027817	ENSE00001491492	2	-	ENSG00000184956
11	1027964	1028059	ENSE00001491494	2	-	ENSG00000184956
11	1028225	1028387	ENSE00001491496	2	-	ENSG00000184956
11	1028645	1028783	ENSE00001491497	2	-	ENSG00000184956
11	1028888	1028961	ENSE00001491498	2	-	ENSG00000184956
11	1029045	1029150	ENSE00001491499	2	-	ENSG00000184956
11	1029227	1029366	ENSE00001491503	2	-	ENSG00000184956
11	1029494	1029615	ENSE00001491506	2	-	ENSG00000184956
11	1030212	1030335	ENSE00001491507	2	-	ENSG00000184956
11	1030572	1030780	ENSE00001491513	2	-	ENSG00000184956
11	1030946	1031056	ENSE00001491517	2	-	ENSG00000184956
11	1031168	1031259	ENSE00001491518	2	-	ENSG00000184956
11	1031606	1031733	ENSG00000184956.4_M2	2	-	ENSG00000184956
11	1031812	1032053	ENSE00001491521	2	-	ENSG00000184956
11	1033012	1033209	ENSG00000184956.5_M2	2	-	ENSG00000184956
11	1036603	1036706	ENSE00001491523	2	-	ENSG00000184956
11	1049879	1049962	ENSE00002194925	2	+	ENSG00000254872
11	1051622	1051843	ENSE00002199784	2	+	ENSG00000254872
11	1052610	1055749	ENSG00000254872.1_M3	2	+	ENSG00000254872
11	1074874	1074977	ENSE00003727241	2	+	ENSG00000198788
11	1075650	1075921	ENSE00001415295	2	+	ENSG00000198788
11	1077453	1077568	ENSE00003721178	2	+	ENSG00000198788
11	1077951	1078042	ENSE00003722516	2	+	ENSG00000198788
11	1078122	1078232	ENSE00003728323	2	+	ENSG00000198788
11	1078311	1078522	ENSE00003750349	2	+	ENSG00000198788
11	1084290	1084385	ENSE00003746993	2	+	ENSG00000198788
11	1084591	1084718	ENSE00003723426	2	+	ENSG00000198788
11	1085067	1085323	ENSE00003732508	2	+	ENSG00000198788
11	1085553	1085606	ENSE00003722542	2	+	ENSG00000198788
11	1085744	1085845	ENSE00003749617	2	+	ENSG00000198788
11	1086245	1086397	ENSE00003725210	2	+	ENSG00000198788
11	1086734	1086873	ENSE00003733783	2	+	ENSG00000198788
11	1087754	1087865	ENSE00003748903	2	+	ENSG00000198788
11	1087946	1088126	ENSE00003754425	2	+	ENSG00000198788
11	1088257	1088497	ENSE00003744586	2	+	ENSG00000198788
11	1100756	1100954	ENSE00001297768	2	+	ENSG00000198788
11	1101222	1101446	ENSE00003672538	2	+	ENSG00000198788
11	1102416	1102664	ENSG00000198788.1_M2	2	+	ENSG00000198788
11	1103273	1103457	ENSG00000198788.2_M2	2	+	ENSG00000198788
11	1103780	1104009	ENSE00003659106	2	+	ENSG00000198788
11	1104732	1104911	ENSE00002312917	2	+	ENSG00000198788
11	1105302	1105372	ENSE00003754413	2	+	ENSG00000198788
11	1105510	1105611	ENSE00003728969	2	+	ENSG00000198788
11	1105855	1105887	ENSE00003738192	2	+	ENSG00000198788
11	1107085	1107263	ENSE00003744843	2	+	ENSG00000198788
11	1107649	1107754	ENSE00003742384	2	+	ENSG00000198788
11	1108003	1108044	ENSE00003752750	2	+	ENSG00000198788
11	1108172	1108295	ENSE00003719910	2	+	ENSG00000198788
11	1108547	1108646	ENSE00003730516	2	+	ENSG00000198788
11	1109280	1109409	ENSE00003753976	2	+	ENSG00000198788
11	1109646	1109686	ENSE00003745523	2	+	ENSG00000198788
11	1109900	1110027	ENSE00003743832	2	+	ENSG00000198788
11	1110135	1110511	ENSE00003712878	2	+	ENSG00000198788
11	1160611	1160689	ENSE00002316814	2	+	ENSG00000215182
11	1161526	1161586	ENSE00002306710	2	+	ENSG00000215182
11	1161906	1162168	ENSE00002253970	2	+	ENSG00000215182
11	1162531	1162646	ENSE00002309852	2	+	ENSG00000215182
11	1162954	1163045	ENSE00002310438	2	+	ENSG00000215182
11	1163881	1163991	ENSE00002242603	2	+	ENSG00000215182
11	1164105	1164319	ENSE00002298111	2	+	ENSG00000215182
11	1164406	1164532	ENSE00002220702	2	+	ENSG00000215182
11	1165301	1165419	ENSE00002313711	2	+	ENSG00000215182
11	1165621	1165760	ENSE00002310419	2	+	ENSG00000215182
11	1167876	1167987	ENSE00002282058	2	+	ENSG00000215182
11	1168482	1168552	ENSE00002218664	2	+	ENSG00000215182
11	1168641	1168779	ENSE00002232538	2	+	ENSG00000215182
11	1168861	1169026	ENSE00002248521	2	+	ENSG00000215182
11	1172428	1172523	ENSE00003756363	2	+	ENSG00000215182
11	1174495	1174622	ENSE00003758201	2	+	ENSG00000215182
11	1174881	1175137	ENSE00003757516	2	+	ENSG00000215182
11	1175217	1175270	ENSE00003760014	2	+	ENSG00000215182
11	1176150	1176251	ENSE00003756047	2	+	ENSG00000215182
11	1176513	1176665	ENSE00003757319	2	+	ENSG00000215182
11	1176927	1177066	ENSE00003755089	2	+	ENSG00000215182
11	1177230	1177344	ENSE00003759096	2	+	ENSG00000215182
11	1177453	1177633	ENSE00003760106	2	+	ENSG00000215182
11	1178443	1178683	ENSE00003757351	2	+	ENSG00000215182
11	1179091	1179248	ENSE00003756332	2	+	ENSG00000215182
11	1180021	1180150	ENSE00003759016	2	+	ENSG00000215182
11	1180353	1180516	ENSE00003756790	2	+	ENSG00000215182
11	1181138	1181182	ENSE00003755905	2	+	ENSG00000215182
11	1181270	1181459	ENSE00003756139	2	+	ENSG00000215182
11	1192782	1192982	ENSE00003751568	2	+	ENSG00000215182
11	1193484	1193659	ENSE00003736454	2	+	ENSG00000215182
11	1194109	1194360	ENSE00003722197	2	+	ENSG00000215182
11	1194486	1194670	ENSE00003738794	2	+	ENSG00000215182
11	1195875	1196054	ENSE00003719499	2	+	ENSG00000215182
11	1196387	1196475	ENSE00003748190	2	+	ENSG00000215182
11	1196616	1196720	ENSE00003725928	2	+	ENSG00000215182
11	1196876	1196908	ENSE00003722780	2	+	ENSG00000215182
11	1197467	1197639	ENSE00003735077	2	+	ENSG00000215182
11	1197902	1198004	ENSE00003731072	2	+	ENSG00000215182
11	1198267	1198305	ENSE00003729686	2	+	ENSG00000215182
11	1198873	1198996	ENSE00003735509	2	+	ENSG00000215182
11	1199086	1199185	ENSE00003712771	2	+	ENSG00000215182
11	1199370	1199490	ENSE00003730163	2	+	ENSG00000215182
11	1199694	1199764	ENSE00003741883	2	+	ENSG00000215182
11	1199854	1199969	ENSE00003723583	2	+	ENSG00000215182
11	1200437	1201138	ENSE00003740635	2	+	ENSG00000215182
11	1223065	1223193	ENSE00003487579	2	+	ENSG00000117983
11	1225680	1225737	ENSE00003497478	2	+	ENSG00000117983
11	1226204	1226276	ENSE00003517862	2	+	ENSG00000117983
11	1226614	1226876	ENSE00003591115	2	+	ENSG00000117983
11	1227030	1227145	ENSE00003543713	2	+	ENSG00000117983
11	1227307	1227398	ENSE00003617222	2	+	ENSG00000117983
11	1227674	1227781	ENSE00003494867	2	+	ENSG00000117983
11	1228519	1228765	ENSG00000117983.1_M2	2	+	ENSG00000117983
11	1229169	1229295	ENSE00003581756	2	+	ENSG00000117983
11	1230004	1230143	ENSE00003479766	2	+	ENSG00000117983
11	1230489	1230600	ENSE00003489258	2	+	ENSG00000117983
11	1230935	1231005	ENSE00003517827	2	+	ENSG00000117983
11	1231422	1231560	ENSE00003568046	2	+	ENSG00000117983
11	1231995	1232160	ENSE00003585453	2	+	ENSG00000117983
11	1232449	1232544	ENSE00003554212	2	+	ENSG00000117983
11	1233012	1233268	ENSE00003548242	2	+	ENSG00000117983
11	1233792	1233848	ENSE00003515525	2	+	ENSG00000117983
11	1234204	1234305	ENSE00003461629	2	+	ENSG00000117983
11	1234528	1234680	ENSE00003504590	2	+	ENSG00000117983
11	1252342	1252524	ENSE00001269768	2	+	ENSG00000117983
11	1252808	1252980	ENSE00001414317	2	+	ENSG00000117983
11	1254091	1254351	ENSE00001402975	2	+	ENSG00000117983
11	1254693	1254880	ENSE00001399406	2	+	ENSG00000117983
11	1255040	1255266	ENSE00001400408	2	+	ENSG00000117983
11	1255382	1255558	ENSE00001425822	2	+	ENSG00000117983
11	1256155	1256225	ENSE00001406193	2	+	ENSG00000117983
11	1256604	1256670	ENSE00003718611	2	+	ENSG00000275669
11	1256670	1256771	ENSE00001429640	2	+	ENSG00000117983
11	1257239	1257271	ENSE00001428551	2	+	ENSG00000117983
11	1257529	1257710	ENSG00000117983.3_M2	2	+	ENSG00000117983
11	1258098	1258203	ENSE00001418705	2	+	ENSG00000117983
11	1258329	1258367	ENSE00001421228	2	+	ENSG00000117983
11	1258941	1259061	ENSE00001419773	2	+	ENSG00000117983
11	1259522	1259842	ENSG00000117983.4_M2	2	+	ENSG00000117983
11	1259962	1260085	ENSE00003627531	2	+	ENSG00000117983
11	1260350	1260393	ENSE00001412444	2	+	ENSG00000117983
11	1260625	1260728	ENSE00001410855	2	+	ENSG00000117983
11	1261388	1262172	ENSG00000117983.5_M2	2	+	ENSG00000117983
11	1274370	1277253	ENSG00000078902.1_M7	2	-	ENSG00000078902
11	1283282	1283597	ENSE00002166018	2	-	ENSG00000078902
11	1286001	1286092	ENSE00000690373	2	-	ENSG00000078902
11	1288623	1288776	ENSG00000078902.1_M2	2	-	ENSG00000078902
11	1290094	1290409	ENSG00000078902.2_M2	2	-	ENSG00000078902
11	1290914	1291193	ENSE00002191324	2	-	ENSG00000078902
11	1291825	1292170	ENSE00002142541	2	-	ENSG00000078902
11	1302583	1302790	ENSE00002180020	2	-	ENSG00000078902
11	1309465	1309654	ENSG00000078902.1_M8	2	-	ENSG00000078902
11	1389898	1390375	ENSG00000174672.1_M3	2	+	ENSG00000174672
11	1409399	1409631	ENSE00002167251	2	+	ENSG00000174672
11	1409758	1409859	ENSE00002200422	2	+	ENSG00000174672
11	1436039	1436134	ENSE00003591053	2	+	ENSG00000174672
11	1442444	1442606	ENSG00000174672.2_M3	2	+	ENSG00000174672
11	1443105	1443139	ENSE00003483216	2	+	ENSG00000174672
11	1443334	1443403	ENSG00000174672.2_M2	2	+	ENSG00000174672
11	1443488	1443635	ENSE00003552214	2	+	ENSG00000174672
11	1444970	1445002	ENSE00001203908	2	+	ENSG00000174672
11	1445293	1445458	ENSE00003556788	2	+	ENSG00000174672
11	1445570	1445668	ENSG00000174672.3_M2	2	+	ENSG00000174672
11	1445756	1445907	ENSE00003548562	2	+	ENSG00000174672
11	1447797	1447863	ENSE00001491121	2	+	ENSG00000174672
11	1449775	1449836	ENSE00003460736	2	+	ENSG00000174672
11	1450586	1450794	ENSG00000174672.3_M3	2	+	ENSG00000174672
11	1451370	1451419	ENSE00003690440	2	+	ENSG00000174672
11	1453837	1454608	ENSG00000174672.4_M3	2	+	ENSG00000174672
11	1456347	1456528	ENSE00003476349	2	+	ENSG00000174672
11	1456597	1456687	ENSE00003523505	2	+	ENSG00000174672
11	1456954	1457049	ENSG00000174672.4_M2	2	+	ENSG00000174672
11	1459191	1459447	ENSG00000174672.5_M3	2	+	ENSG00000174672
11	1460499	1462689	ENSG00000174672.1_M9	2	+	ENSG00000174672
11	1469456	1470488	ENSG00000182208.1_M4	2	-	ENSG00000182208
11	1471294	1473436	ENSG00000182208.1_M3	2	-	ENSG00000182208
11	1480392	1480917	ENSG00000182208.1_PMM2	2	-	ENSG00000182208
11	1481219	1481585	ENSE00002155053	2	-	ENSG00000182208
11	1486446	1486746	ENSE00002192006	2	-	ENSG00000182208
11	1501076	1501247	ENSE00002147109	2	-	ENSG00000182208
11	1559309	1559443	ENSE00002176526	2	-	ENSG00000184545
11	1571352	1571586	ENSE00002199990	2	+	ENSG00000233930
11	1571900	1571920	ENSE00001528452	2	-	ENSG00000184545
11	1572740	1573068	ENSE00001727651	2	+	ENSG00000233930
11	1573256	1573473	ENSE00002183955	2	+	ENSG00000233930
11	1573648	1573863	ENSE00002158919	2	+	ENSG00000233930
11	1597176	1597247	ENSE00001667178_F1	2	-	ENSG00000205867
11	1620957	1622138	ENSG00000241598.1_M3	2	-	ENSG00000241598
11	1732409	1734820	ENSE00003465354_F1	2	-	ENSG00000244242
11	1747666	1747746	ENSE00003546487_F1	2	-	ENSG00000244242
11	1748119	1749197	ENSG00000244242.1_M3	2	-	ENSG00000244242
11	1750358	1750591	ENSG00000244242.1_M2	2	-	ENSG00000244242
11	1752751	1753532	ENSG00000117984.1_M10	2	-	ENSG00000117984
11	1753798	1753802	ENSE00001822481_F1	2	-	ENSG00000117984
11	1753874	1754255	ENSG00000117984.1_M7	2	-	ENSG00000117984
11	1757452	1757556	ENSE00003463490_F1	2	-	ENSG00000117984
11	1757964	1758033	ENSE00003794768	2	-	ENSG00000117984
11	1758968	1759087	ENSG00000117984.1_M2	2	-	ENSG00000117984
11	1759515	1759639	ENSG00000117984.2_M2	2	-	ENSG00000117984
11	1760347	1761194	ENSE00001777178	2	+	ENSG00000235027
11	1761308	1761318	ENSG00000117984.3_M2	2	-	ENSG00000117984
11	1761540	1762132	ENSE00001633782_F1	2	+	ENSG00000235027
11	1762403	1762486	ENSE00001633782_F2	2	+	ENSG00000235027
11	1763008	1763052	ENSE00001760380	2	-	ENSG00000229512
11	1763541	1763749	ENSE00001798181	2	-	ENSG00000229512
11	1763954	1763992	ENSE00001316045_F1	2	-	ENSG00000117984
11	1764519	1764573	ENSE00003792023	2	-	ENSG00000117984
11	1776929	1777174	ENSE00001793683	2	-	ENSG00000230834
11	1778295	1778388	ENSE00001608721	2	-	ENSG00000230834
11	1802888	1804095	ENSE00001659314	2	-	ENSG00000230080
11	1828306	1828393	ENSE00001628188	2	+	ENSG00000149043
11	1831086	1831896	ENSE00001896877	2	+	ENSG00000149043
11	1836956	1837521	ENSG00000149043.1_M3	2	+	ENSG00000149043
11	1838988	1839033	ENSE00001490338	2	+	ENSG00000130598
11	1839480	1839527	ENSE00001490225	2	+	ENSG00000130598
11	1839672	1839704	ENSG00000130598.1_M3	2	+	ENSG00000130598
11	1839848	1839855	ENSE00001730868	2	+	ENSG00000130598
11	1840193	1840444	ENSG00000130598.1_M4	2	+	ENSG00000130598
11	1840527	1840735	ENSG00000130598.1_M2	2	+	ENSG00000130598
11	1840818	1840908	ENSE00000689896	2	+	ENSG00000130598
11	1841030	1841207	ENSE00000689892	2	+	ENSG00000130598
11	1852969	1853197	ENSE00002286022	2	+	ENSG00000130592
11	1859463	1859536	ENSE00002687578	2	-	ENSG00000264493
11	1863245	1863614	ENSE00001728793	2	+	ENSG00000130592
11	1864171	1864176	ENSE00001709781_F1	2	+	ENSG00000130592
11	1864234	1864342	ENSE00002019910_F1	2	+	ENSG00000249086
11	1865164	1865262	ENSE00001489800	2	+	ENSG00000130592
11	1866464	1866503	ENSE00001489798_F1	2	+	ENSG00000130592
11	1866667	1866911	ENSE00001489798_F2	2	+	ENSG00000130592
11	1868672	1868986	ENSE00001777808	2	+	ENSG00000130592
11	1869143	1869233	ENSE00001758374	2	+	ENSG00000130592
11	1869641	1869729	ENSE00001621075	2	+	ENSG00000130592
11	1870149	1870208	ENSE00001748598	2	+	ENSG00000130592
11	1876476	1876645	ENSE00001754659	2	+	ENSG00000130592
11	1880044	1880086	ENSE00003746147_F1	2	+	ENSG00000284594
11	1880147	1880224	ENSE00003599945_F1	2	+	ENSG00000130592
11	1880676	1881363	ENSE00001846712	2	+	ENSG00000130592
11	1881431	1881596	ENSG00000130592.1_M2	2	+	ENSG00000130592
11	1883418	1883560	ENSG00000130592.1_M3	2	+	ENSG00000130592
11	1883931	1884024	ENSG00000130592.2_M3	2	+	ENSG00000130592
11	1884279	1884323	ENSE00003547222	2	+	ENSG00000130592
11	1884387	1884581	ENSG00000130592.2_M2	2	+	ENSG00000130592
11	1887473	1887576	ENSG00000130592.4_M2	2	+	ENSG00000130592
11	1888576	1891772	ENSE00003808206_F1	2	-	ENSG00000283787
11	1891895	1892267	ENSG00000130592.5_M2	2	+	ENSG00000130592
11	1902646	1902724	ENSE00001753562	2	+	ENSG00000229671
11	1903103	1903256	ENSE00001735509	2	+	ENSG00000229671
11	1907831	1907915	ENSE00001624619	2	+	ENSG00000229671
11	1919561	1919762	ENSG00000130595.1_M4	2	+	ENSG00000130595
11	1921358	1921619	ENSE00001489117	2	+	ENSG00000130595
11	1922856	1922891	ENSG00000130595.1_M3	2	+	ENSG00000130595
11	1923047	1923061	ENSE00001721721	2	+	ENSG00000130595
11	1923554	1923572	ENSE00001649582	2	+	ENSG00000130595
11	1924917	1925116	ENSG00000130595.1_M2	2	+	ENSG00000130595
11	1925255	1925276	ENSE00003621916	2	+	ENSG00000130595
11	1926469	1926481	ENSE00003579820	2	+	ENSG00000130595
11	1926694	1926709	ENSE00003524302	2	+	ENSG00000130595
11	1927821	1928037	ENSE00003810366	2	+	ENSG00000130595
11	1929067	1929143	ENSG00000130595.2_M2	2	+	ENSG00000130595
11	1929809	1929828	ENSE00003507102	2	+	ENSG00000130595
11	1932468	1932514	ENSE00003485053	2	+	ENSG00000130595
11	1933720	1933837	ENSE00003539797	2	+	ENSG00000130595
11	1933872	1934008	ENSG00000130595.3_M2	2	+	ENSG00000130595
11	1934331	1934445	ENSE00003503930	2	+	ENSG00000130595
11	1934545	1934655	ENSE00003560178	2	+	ENSG00000130595
11	1934828	1935581	ENSG00000130595.4_M2	2	+	ENSG00000130595
11	1936213	1936254	ENSE00001390440	2	+	ENSG00000130595
11	1936962	1937003	ENSE00001057465	2	+	ENSG00000130595
11	1938199	1938268	ENSE00001948041	2	+	ENSG00000130595
11	1938437	1938706	ENSG00000130595.1_M5	2	+	ENSG00000130595
11	2129111	2129120	ENSE00001488587_F1	2	-	ENSG00000167244
11	2129449	2129920	ENSE00001488587_F2	2	-	ENSG00000167244
11	2133516	2133674	ENSG00000167244.2_M2	2	-	ENSG00000167244
11	2134133	2134209	ENSE00001500076	2	-	ENSG00000207805
11	2135366	2135529	ENSE00003583447	2	-	ENSG00000167244
11	2137187	2137305	ENSG00000167244.1_M3	2	-	ENSG00000167244
11	2138228	2139389	ENSG00000167244.3_M2	2	-	ENSG00000167244
11	2140134	2140299	ENSE00001673554	2	-	ENSG00000167244
11	2140500	2140856	ENSG00000099869.1_M3	2	+	ENSG00000099869
11	2140947	2141238	ENSG00000167244.4_M2	2	-	ENSG00000167244
11	2146244	2146622	ENSG00000099869.2_M3	2	+	ENSG00000099869
11	2146745	2147565	ENSG00000099869.3_M3	2	+	ENSG00000099869
11	2147807	2148666	ENSG00000099869.1_M2	2	+	ENSG00000099869
11	2148933	2149345	ENSG00000129965.1_M2	2	-	ENSG00000129965
11	2158266	2158658	ENSG00000129965.2_M2	2	-	ENSG00000129965
11	2160784	2161167	ENSG00000254647.1_M5	2	-	ENSG00000254647
11	2161209	2161341	ENSG00000254647.1_M2	2	-	ENSG00000254647
11	2163928	2164392	ENSE00001646435	2	-	ENSG00000180176
11	2165231	2165365	ENSG00000180176.1_M2	2	-	ENSG00000180176
11	2165667	2165763	ENSG00000180176.1_M3	2	-	ENSG00000180176
11	2165852	2166549	ENSG00000180176.1_M4	2	-	ENSG00000180176
11	2166632	2166774	ENSG00000180176.2_M2	2	-	ENSG00000180176
11	2166886	2167276	ENSG00000180176.2_M3	2	-	ENSG00000180176
11	2167434	2167933	ENSG00000180176.2_M4	2	-	ENSG00000180176
11	2168090	2168179	ENSG00000180176.3_M2	2	-	ENSG00000180176
11	2168490	2168726	ENSG00000180176.4_M2	2	-	ENSG00000180176
11	2169649	2169871	ENSG00000180176.5_M2	2	-	ENSG00000180176
11	2170689	2170770	ENSE00001285349	2	-	ENSG00000180176
11	2171684	2171877	ENSG00000180176.3_M3	2	-	ENSG00000180176
11	2173062	2173138	ENSE00002731462	2	+	ENSG00000265258
11	2268494	2269126	ENSE00001324898	2	-	ENSG00000183734
11	2269732	2270952	ENSE00001320943	2	-	ENSG00000183734
11	2295644	2297921	ENSG00000110665.1_M3	2	-	ENSG00000110665
11	2299424	2299707	ENSG00000110665.1_M2	2	-	ENSG00000110665
11	2300519	2300613	ENSE00000691475	2	-	ENSG00000110665
11	2300683	2301996	ENSG00000110665.1_M4	2	-	ENSG00000110665
11	2302060	2302222	ENSG00000064201.1_M10	2	+	ENSG00000064201
11	2302707	2302881	ENSG00000064201.1_M4	2	+	ENSG00000064201
11	2302958	2303049	ENSE00001840867_F1	2	-	ENSG00000110665
11	2303409	2303481	ENSE00001886901	2	+	ENSG00000064201
11	2304106	2304204	ENSE00003515738	2	+	ENSG00000064201
11	2308735	2308810	ENSE00003468674	2	+	ENSG00000064201
11	2309320	2309510	ENSE00001635780	2	+	ENSG00000064201
11	2309988	2310018	ENSE00001634358	2	+	ENSG00000064201
11	2313653	2313755	ENSG00000064201.1_M2	2	+	ENSG00000064201
11	2314484	2316667	ENSG00000064201.1_M13	2	+	ENSG00000064201
11	2317343	2317525	ENSG00000064201.1_M3	2	+	ENSG00000064201
11	2317862	2318200	ENSG00000064201.2_M3	2	+	ENSG00000064201
11	2321717	2321827	ENSE00001499586	2	+	ENSG00000207308
11	2328748	2329774	ENSG00000238184.1_M3	2	-	ENSG00000238184
11	2376176	2376357	ENSG00000110651.1_M2	2	+	ENSG00000110651
11	2376820	2376920	ENSE00002150581	2	+	ENSG00000110651
11	2377293	2377585	ENSE00001227086_F1	2	+	ENSG00000110651
11	2377615	2377992	ENSG00000238184.1_M2	2	-	ENSG00000238184
11	2379155	2379206	ENSE00002164067	2	+	ENSG00000110651
11	2382459	2382550	ENSE00001896562	2	+	ENSG00000110651
11	2384649	2384682	ENSG00000110651.2_M2	2	+	ENSG00000110651
11	2386056	2386639	ENSG00000110651.1_M3	2	+	ENSG00000110651
11	2390094	2390183	ENSG00000110651.3_M2	2	+	ENSG00000110651
11	2390411	2390526	ENSG00000110651.4_M2	2	+	ENSG00000110651
11	2400487	2400798	ENSG00000184281.1_M5	2	+	ENSG00000184281
11	2401838	2402450	ENSG00000184281.1_M7	2	+	ENSG00000184281
11	2402610	2403878	ENSG00000184281.1_M13	2	+	ENSG00000184281
11	2404833	2405046	ENSG00000070985.1_M3	2	-	ENSG00000070985
11	2405526	2405593	ENSE00000691392	2	-	ENSG00000070985
11	2406018	2406115	ENSG00000070985.1_M2	2	-	ENSG00000070985
11	2406660	2406793	ENSE00000691310	2	-	ENSG00000070985
11	2407118	2407300	ENSE00000691308	2	-	ENSG00000070985
11	2407758	2407823	ENSE00000691307_F1	2	-	ENSG00000070985
11	2407908	2407912	ENSE00000691307_F2	2	-	ENSG00000070985
11	2411351	2411526	ENSE00000691306	2	-	ENSG00000070985
11	2411634	2411767	ENSE00000331695	2	-	ENSG00000070985
11	2412134	2412253	ENSE00000691303	2	-	ENSG00000070985
11	2412753	2413012	ENSE00000331693	2	-	ENSG00000070985
11	2413133	2413226	ENSE00000691252	2	-	ENSG00000070985
11	2413475	2413588	ENSE00000691251	2	-	ENSG00000070985
11	2414060	2414206	ENSE00000891003	2	-	ENSG00000070985
11	2414714	2414838	ENSE00000691249	2	-	ENSG00000070985
11	2414906	2415047	ENSE00000331689	2	-	ENSG00000070985
11	2415120	2415471	ENSE00000691187	2	-	ENSG00000070985
11	2415905	2416024	ENSE00000691144	2	-	ENSG00000070985
11	2417726	2417829	ENSE00000691112	2	-	ENSG00000070985
11	2418166	2418358	ENSE00000691080	2	-	ENSG00000070985
11	2418526	2418591	ENSE00000691018	2	-	ENSG00000070985
11	2420221	2420405	ENSE00000690973	2	-	ENSG00000070985
11	2421025	2421198	ENSG00000070985.2_M2	2	-	ENSG00000070985
11	2422140	2422321	ENSE00000690969	2	-	ENSG00000070985
11	2422919	2423045	ENSG00000070985.2_M3	2	-	ENSG00000070985
11	2444683	2444708	ENSE00002170581	2	+	ENSG00000053918
11	2444990	2445484	ENSG00000053918.1_M3	2	+	ENSG00000053918
11	2461435	2461714	ENSE00002195346	2	+	ENSG00000053918
11	2461886	2461977	ENSE00002166340	2	+	ENSG00000053918
11	2521478	2521570	ENSE00003583484	2	+	ENSG00000053918
11	2527927	2528018	ENSG00000053918.2_M3	2	+	ENSG00000053918
11	2570627	2570754	ENSE00001297564	2	+	ENSG00000053918
11	2571324	2571403	ENSE00001315757	2	+	ENSG00000053918
11	2572012	2572109	ENSE00001296137	2	+	ENSG00000053918
11	2572845	2572986	ENSG00000053918.1_M2	2	+	ENSG00000053918
11	2583434	2583545	ENSE00000988678	2	+	ENSG00000053918
11	2585211	2585307	ENSE00000988679	2	+	ENSG00000053918
11	2587569	2587692	ENSE00000988680	2	+	ENSG00000053918
11	2588712	2588854	ENSE00000988681	2	+	ENSG00000053918
11	2652562	2661960	ENSE00003105579_F2	2	-	ENSG00000269821
11	2662081	2674096	ENSE00003105579_F3	2	-	ENSG00000269821
11	2674292	2674624	ENSE00003105579_F4	2	-	ENSG00000269821
11	2768843	2768919	ENSE00001057746	2	+	ENSG00000053918
11	2771355	2771577	ENSE00001786746	2	+	ENSG00000236041
11	2775959	2776054	ENSE00001220454	2	+	ENSG00000053918
11	2776985	2777032	ENSE00001220445	2	+	ENSG00000053918
11	2777574	2777813	ENSE00002167539	2	+	ENSG00000053918
11	2777975	2778037	ENSE00003567369	2	+	ENSG00000053918
11	2858742	2858939	ENSE00001790381	2	-	ENSG00000229414
11	2860989	2861568	ENSE00001744185	2	-	ENSG00000229414
11	2870032	2870864	ENSE00001691872	2	+	ENSG00000237941
11	2871436	2871498	ENSE00003735016	2	+	ENSG00000274740
11	2871844	2872105	ENSE00001635900	2	+	ENSG00000237941
11	2883212	2883915	ENSG00000129757.1_M4	2	-	ENSG00000129757
11	2883998	2885881	ENSG00000129757.1_M8	2	-	ENSG00000129757
11	2887779	2888635	ENSG00000254827.1_M3	2	-	ENSG00000254827
11	2889307	2889430	ENSE00002151104	2	-	ENSG00000254827
11	2899395	2899720	ENSE00003758082_F1	2	-	ENSG00000254827
11	2902192	2902364	ENSG00000110628.1_M2	2	+	ENSG00000110628
11	2902419	2902583	ENSE00001485524_F1	2	+	ENSG00000110628
11	2902709	2902718	ENSE00001485524_F2	2	+	ENSG00000110628
11	2903113	2903458	ENSG00000110628.1_M3	2	+	ENSG00000110628
11	2903489	2903740	ENSG00000254827.1_M2	2	-	ENSG00000254827
11	2908232	2908330	ENSE00003550177	2	+	ENSG00000110628
11	2909195	2909356	ENSG00000110628.2_M2	2	+	ENSG00000110628
11	2909577	2909818	ENSG00000110628.3_M2	2	+	ENSG00000110628
11	2916145	2916740	ENSG00000110628.1_M6	2	+	ENSG00000110628
11	2916947	2917023	ENSE00001862334	2	+	ENSG00000110628
11	2918905	2919008	ENSE00001784617	2	+	ENSG00000110628
11	2919306	2921238	ENSG00000110628.4_M2	2	+	ENSG00000110628
11	2921967	2922203	ENSG00000110628.5_M2	2	+	ENSG00000110628
11	2922435	2922556	ENSE00003479110	2	+	ENSG00000110628
11	2925009	2925246	ENSG00000110628.1_M5	2	+	ENSG00000110628
11	2928272	2928667	ENSE00001213822	2	-	ENSG00000181649
11	2928895	2929455	ENSE00001213828	2	-	ENSG00000181649
11	2944430	2945646	ENSG00000205531.1_M8	2	-	ENSG00000205531
11	2949226	2949264	ENSE00003541768	2	-	ENSG00000205531
11	2950968	2951016	ENSE00001812776	2	-	ENSG00000205531
11	2951258	2951315	ENSG00000205531.1_M2	2	-	ENSG00000205531
11	2951779	2952769	ENSG00000205531.1_M3	2	-	ENSG00000205531
11	2954300	2954646	ENSG00000205531.1_M5	2	-	ENSG00000205531
11	2955743	2955790	ENSG00000205531.2_M2	2	-	ENSG00000205531
11	2958398	2958934	ENSG00000205531.1_M4	2	-	ENSG00000205531
11	2959769	2960131	ENSG00000205531.3_M2	2	-	ENSG00000205531
11	2963770	2963893	ENSE00001499290	2	-	ENSG00000207008
11	2971447	2971534	ENSG00000205531.4_M4	2	-	ENSG00000205531
11	2972101	2972279	ENSG00000205531.2_M5	2	-	ENSG00000205531
11	2978283	2978342	ENSE00003525620	2	-	ENSG00000205531
11	2979206	2979237	ENSE00001485421	2	-	ENSG00000205531
11	2983745	2983813	ENSE00002189937	2	-	ENSG00000205531
11	2989862	2990908	ENSE00001299629_F1	2	+	ENSG00000183562
11	2990992	2991344	ENSE00001299629_F2	2	+	ENSG00000183562
11	2991793	2992102	ENSE00001684524	2	-	ENSG00000205531
11	2992228	2992377	ENSG00000205531.1_M6	2	-	ENSG00000205531
11	3000921	3001248	ENSG00000110619.1_M3	2	-	ENSG00000110619
11	3001961	3002600	ENSG00000110619.1_M5	2	-	ENSG00000110619
11	3005365	3005433	ENSE00003500805	2	-	ENSG00000110619
11	3012194	3012276	ENSE00003559791	2	-	ENSG00000110619
11	3015780	3015849	ENSE00003612036	2	-	ENSG00000110619
11	3017105	3018540	ENSG00000110619.2_M4	2	-	ENSG00000110619
11	3018619	3018749	ENSE00003482956	2	-	ENSG00000110619
11	3019138	3019267	ENSG00000110619.1_M2	2	-	ENSG00000110619
11	3020219	3020332	ENSE00003527605	2	-	ENSG00000110619
11	3026675	3029008	ENSG00000110619.3_M4	2	-	ENSG00000110619
11	3029027	3029393	ENSG00000110619.2_M5	2	-	ENSG00000110619
11	3029443	3031576	ENSG00000247473.1_M2	2	+	ENSG00000247473
11	3038049	3038199	ENSG00000110619.2_M2	2	-	ENSG00000110619
11	3039193	3039292	ENSG00000110619.3_M2	2	-	ENSG00000110619
11	3039834	3040088	ENSG00000110619.4_M2	2	-	ENSG00000110619
11	3040447	3040581	ENSG00000110619.5_M2	2	-	ENSG00000110619
11	3040779	3040895	ENSE00001979579_F1	2	+	ENSG00000247473
11	3041031	3041260	ENSE00001979579_F2	2	+	ENSG00000247473
11	3042164	3042330	ENSG00000110619.6_M2	2	-	ENSG00000110619
11	3047752	3048001	ENSE00003564268	2	-	ENSG00000110619
11	3048358	3048521	ENSE00001439509	2	-	ENSG00000201616
11	3054876	3055039	ENSE00003612683	2	-	ENSG00000110619
11	3057342	3057613	ENSG00000110619.1_M9	2	-	ENSG00000110619
11	3085051	3085443	ENSE00001761754	2	-	ENSG00000236710
11	3087115	3088343	ENSG00000021762.1_M8	2	-	ENSG00000021762
11	3089845	3089948	ENSE00003506561	2	-	ENSG00000021762
11	3090557	3090722	ENSG00000021762.1_M2	2	-	ENSG00000021762
11	3092431	3092558	ENSE00003470772	2	-	ENSG00000021762
11	3092866	3093052	ENSE00003554094	2	-	ENSG00000021762
11	3093745	3093835	ENSE00003595065	2	-	ENSG00000021762
11	3094236	3094879	ENSG00000021762.3_M2	2	-	ENSG00000021762
11	3100157	3100256	ENSE00003561101	2	-	ENSG00000021762
11	3102182	3102281	ENSG00000021762.4_M2	2	-	ENSG00000021762
11	3103238	3103320	ENSE00003581805	2	-	ENSG00000021762
11	3104192	3104377	ENSG00000021762.5_M2	2	-	ENSG00000021762
11	3107262	3107455	ENSE00003606326	2	-	ENSG00000021762
11	3107770	3107945	ENSG00000021762.6_M2	2	-	ENSG00000021762
11	3119546	3119987	ENSG00000021762.7_M2	2	-	ENSG00000021762
11	3120420	3120624	ENSG00000021762.1_M3	2	-	ENSG00000021762
11	3121803	3122428	ENSG00000021762.2_M8	2	-	ENSG00000021762
11	3126472	3126644	ENSG00000021762.1_M5	2	-	ENSG00000021762
11	3129012	3129329	ENSG00000021762.8_M2	2	-	ENSG00000021762
11	3146179	3146661	ENSE00002182643	2	-	ENSG00000021762
11	3160917	3161393	ENSE00002165684	2	-	ENSG00000021762
11	3163939	3164423	ENSE00002141422	2	-	ENSG00000021762
11	3165215	3165354	ENSG00000021762.1_M6	2	-	ENSG00000021762
11	3165510	3165770	ENSE00002183945	2	-	ENSG00000021762
11	3189545	3189618	ENSE00001658289	2	+	ENSG00000234791
11	3189709	3189929	ENSE00001803628	2	+	ENSG00000234791
11	3217943	3218331	ENSE00001330298_F1	2	-	ENSG00000182170
11	3218559	3218813	ENSE00001330298_F2	2	-	ENSG00000182170
11	3219699	3219788	ENSE00001699592	2	+	ENSG00000236301
11	3220226	3220359	ENSE00002149610	2	+	ENSG00000236301
11	3221569	3223131	ENSG00000236301.1_M3	2	+	ENSG00000236301
11	3226060	3226182	ENSE00001622924	2	+	ENSG00000224513
11	3226315	3226402	ENSE00001734850	2	+	ENSG00000224513
11	3227697	3228860	ENSE00001303728	2	-	ENSG00000184350
11	3232140	3232386	ENSE00001562442	2	-	ENSG00000184350
11	3232612	3232838	ENSE00001659252	2	+	ENSG00000224513
11	3360719	3360788	ENSE00003547407	2	-	ENSG00000005801
11	3361742	3361889	ENSG00000005801.1_M3	2	-	ENSG00000005801
11	3361975	3362073	ENSG00000005801.2_M3	2	-	ENSG00000005801
11	3362532	3362831	ENSG00000005801.1_M5	2	-	ENSG00000005801
11	3366690	3367119	ENSG00000005801.3_M3	2	-	ENSG00000005801
11	3368791	3368855	ENSG00000005801.1_M2	2	-	ENSG00000005801
11	3369240	3369502	ENSG00000005801.2_M2	2	-	ENSG00000005801
11	3370942	3371147	ENSG00000005801.2_M5	2	-	ENSG00000005801
11	3371576	3371703	ENSE00003656921	2	-	ENSG00000005801
11	3373576	3373675	ENSG00000005801.3_M2	2	-	ENSG00000005801
11	3375496	3375662	ENSE00002141035	2	-	ENSG00000005801
11	3377616	3377900	ENSG00000005801.4_M2	2	-	ENSG00000005801
11	3379037	3379222	ENSG00000005801.1_M19	2	-	ENSG00000005801
11	3383461	3383546	ENSE00002175631	2	+	ENSG00000223756
11	3384166	3384411	ENSG00000223756.1_M2	2	+	ENSG00000223756
11	3384898	3384968	ENSE00002181366	2	+	ENSG00000223756
11	3635044	3635172	ENSE00001699813	2	+	ENSG00000182048
11	3635274	3635353	ENSE00001485261	2	+	ENSG00000182048
11	3636106	3636240	ENSG00000182048.2_M2	2	+	ENSG00000182048
11	3637160	3637559	ENSG00000182048.3_M2	2	+	ENSG00000182048
11	3638502	3638919	ENSG00000167311.1_M4	2	-	ENSG00000167311
11	3639002	3639035	ENSG00000167311.1_M2	2	-	ENSG00000167311
11	3639641	3640371	ENSG00000167311.1_M5	2	-	ENSG00000167311
11	3641805	3642316	ENSG00000167311.2_M4	2	-	ENSG00000167311
11	3645127	3645179	ENSG00000129744.1_M2	2	+	ENSG00000129744
11	3655503	3655655	ENSE00002145902	2	+	ENSG00000129744
11	3659161	3659276	ENSE00003463386	2	+	ENSG00000129744
11	3659582	3660363	ENSG00000129744.2_M2	2	+	ENSG00000129744
11	3661371	3661413	ENSE00000693077	2	+	ENSG00000129744
11	3663814	3663911	ENSE00001439172	2	-	ENSG00000201279
11	3664091	3664416	ENSE00001121212	2	+	ENSG00000129744
11	3665163	3665259	ENSE00001438094	2	-	ENSG00000200201
11	3665586	3666564	ENSG00000129749.1_M2	2	-	ENSG00000129749
11	3667231	3667764	ENSE00003546437	2	-	ENSG00000129749
11	3668499	3669350	ENSG00000129749.2_M2	2	-	ENSG00000129749
11	3669733	3669941	ENSG00000129749.1_M4	2	-	ENSG00000129749
11	3671082	3671251	ENSE00002201808_F1	2	-	ENSG00000110713
11	3671384	3671416	ENSE00002201808_F2	2	-	ENSG00000110713
11	3676508	3676710	ENSG00000110713.1_M2	2	-	ENSG00000110713
11	3679553	3679768	ENSG00000110713.1_M4	2	-	ENSG00000110713
11	3683199	3683441	ENSE00003473935	2	-	ENSG00000110713
11	3685972	3686194	ENSG00000110713.2_M2	2	-	ENSG00000110713
11	3691346	3691489	ENSE00001057852	2	-	ENSG00000110713
11	3693056	3693375	ENSG00000110713.3_M2	2	-	ENSG00000110713
11	3695448	3695606	ENSG00000110713.1_M5	2	-	ENSG00000110713
11	3696684	3697260	ENSE00001914187	2	-	ENSG00000110713
11	3699008	3699348	ENSG00000110713.4_M2	2	-	ENSG00000110713
11	3700609	3700839	ENSG00000110713.5_M2	2	-	ENSG00000110713
11	3702462	3702892	ENSG00000110713.1_M3	2	-	ENSG00000110713
11	3705199	3705356	ENSE00001266871	2	-	ENSG00000110713
11	3706444	3706627	ENSG00000110713.6_M2	2	-	ENSG00000110713
11	3711552	3712728	ENSG00000110713.2_M3	2	-	ENSG00000110713
11	3713817	3713995	ENSE00001057851	2	-	ENSG00000110713
11	3714771	3714875	ENSE00002088402	2	-	ENSG00000251934
11	3719411	3719550	ENSG00000110713.7_M2	2	-	ENSG00000110713
11	3720711	3721039	ENSG00000110713.8_M2	2	-	ENSG00000110713
11	3723156	3723455	ENSE00001057846	2	-	ENSG00000110713
11	3725102	3725219	ENSE00003784227	2	-	ENSG00000110713
11	3731389	3731578	ENSG00000110713.3_M3	2	-	ENSG00000110713
11	3735190	3735324	ENSE00003594088	2	-	ENSG00000110713
11	3744508	3744649	ENSE00003490513	2	-	ENSG00000110713
11	3753315	3753408	ENSE00003497057	2	-	ENSG00000110713
11	3760140	3760626	ENSG00000110713.2_M5	2	-	ENSG00000110713
11	3762901	3763039	ENSG00000110713.4_M3	2	-	ENSG00000110713
11	3768580	3768744	ENSG00000110713.9_M2	2	-	ENSG00000110713
11	3771747	3771928	ENSE00000891055	2	-	ENSG00000110713
11	3773631	3773739	ENSE00000891053	2	-	ENSG00000110713
11	3775881	3776021	ENSG00000110713.10_M2	2	-	ENSG00000110713
11	3778872	3779049	ENSG00000110713.11_M2	2	-	ENSG00000110713
11	3779155	3779257	ENSE00001266763	2	-	ENSG00000110713
11	3781394	3781456	ENSE00001807254	2	+	ENSG00000238304
11	3782041	3782145	ENSE00001331927	2	-	ENSG00000110713
11	3797399	3797723	ENSG00000110713.3_M5	2	-	ENSG00000110713
11	3797743	3797792	ENSE00001875916_F2	2	-	ENSG00000110713
11	3797818	3798100	ENSG00000148985.1_M16	2	+	ENSG00000148985
11	3808009	3808087	ENSG00000148985.1_M3	2	+	ENSG00000148985
11	3808174	3808315	ENSG00000148985.2_M3	2	+	ENSG00000148985
11	3808460	3808651	ENSG00000148985.1_M8	2	+	ENSG00000148985
11	3811249	3811424	ENSG00000148985.1_M2	2	+	ENSG00000148985
11	3816188	3816254	ENSE00002166889	2	+	ENSG00000148985
11	3817352	3817535	ENSG00000148985.2_M2	2	+	ENSG00000148985
11	3822908	3822993	ENSE00003541383	2	+	ENSG00000148985
11	3823612	3825128	ENSG00000148985.1_M27	2	+	ENSG00000148985
11	3825327	3826371	ENSG00000148985.1_M20	2	+	ENSG00000148985
11	3826977	3828206	ENSG00000177105.1_M4	2	-	ENSG00000177105
11	3830527	3830651	ENSE00002166406	2	-	ENSG00000177105
11	3837803	3837867	ENSE00001526943	2	-	ENSG00000177105
11	3840567	3840842	ENSE00001526940	2	-	ENSG00000177105
11	3840893	3840983	ENSE00001214727	2	-	ENSG00000177105
11	3854317	3854526	ENSE00001743452_F1	2	-	ENSG00000228661
11	3854658	3854736	ENSE00002191403_F1	2	+	ENSG00000167323
11	3854915	3855356	ENSE00001604194_F1	2	+	ENSG00000229368
11	3855399	3855509	ENSE00001627382_F1	2	-	ENSG00000228661
11	3856141	3856409	ENSG00000167323.1_M3	2	+	ENSG00000167323
11	3867306	3867385	ENSE00002148307	2	+	ENSG00000167323
11	3868047	3868274	ENSE00002140582	2	+	ENSG00000167323
11	3888086	3888155	ENSE00002189503	2	+	ENSG00000167323
11	3903462	3903609	ENSE00002151430	2	+	ENSG00000167323
11	3921811	3921911	ENSE00002159763	2	+	ENSG00000167323
11	3922566	3922703	ENSE00001499258	2	+	ENSG00000206976
11	3947342	3947724	ENSG00000167323.2_M2	2	+	ENSG00000167323
11	3961276	3961538	ENSE00002168783	2	+	ENSG00000255232
11	3967551	3967682	ENSE00003522616	2	+	ENSG00000167323
11	4018947	4019118	ENSE00001936886	2	+	ENSG00000240385
11	4023872	4023987	ENSE00003552057	2	+	ENSG00000167323
11	4049513	4049608	ENSE00002144699	2	+	ENSG00000167323
11	4055522	4055637	ENSG00000167323.1_M5	2	+	ENSG00000167323
11	4058748	4058939	ENSE00002167683	2	+	ENSG00000167323
11	4059280	4059403	ENSG00000167323.1_M4	2	+	ENSG00000167323
11	4070025	4070203	ENSG00000167323.2_M4	2	+	ENSG00000167323
11	4074501	4074679	ENSG00000167323.3_M2	2	+	ENSG00000167323
11	4082183	4082351	ENSG00000167323.2_M3	2	+	ENSG00000167323
11	4082881	4082982	ENSE00003575363	2	+	ENSG00000167323
11	4083156	4083654	ENSG00000167323.3_M3	2	+	ENSG00000167323
11	4084672	4084765	ENSE00002161827	2	+	ENSG00000167323
11	4086204	4086861	ENSG00000167323.4_M3	2	+	ENSG00000167323
11	4088572	4088802	ENSG00000167323.4_M2	2	+	ENSG00000167323
11	4088883	4089085	ENSE00002202061	2	+	ENSG00000167323
11	4094706	4095031	ENSG00000167325.1_M6	2	+	ENSG00000167325
11	4099324	4099468	ENSE00002185947	2	+	ENSG00000167325
11	4101927	4102081	ENSG00000167325.1_M2	2	+	ENSG00000167325
11	4105605	4105691	ENSE00002167657	2	+	ENSG00000167325
11	4106045	4106223	ENSG00000167325.2_M2	2	+	ENSG00000167325
11	4107434	4107570	ENSG00000167325.1_M3	2	+	ENSG00000167325
11	4109643	4109703	ENSE00003560908	2	+	ENSG00000167325
11	4111600	4111640	ENSE00003539380	2	+	ENSG00000167325
11	4111899	4112062	ENSG00000167325.3_M2	2	+	ENSG00000167325
11	4116077	4116360	ENSG00000167325.4_M2	2	+	ENSG00000167325
11	4118319	4118461	ENSE00003529300	2	+	ENSG00000167325
11	4119061	4119213	ENSG00000167325.5_M2	2	+	ENSG00000167325
11	4119705	4119724	ENSE00002176776	2	+	ENSG00000167325
11	4119844	4119970	ENSG00000167325.6_M2	2	+	ENSG00000167325
11	4121578	4121765	ENSG00000167325.2_M3	2	+	ENSG00000167325
11	4122108	4122220	ENSG00000167325.7_M2	2	+	ENSG00000167325
11	4123182	4123384	ENSG00000167325.3_M3	2	+	ENSG00000167325
11	4126683	4126949	ENSG00000167325.4_M3	2	+	ENSG00000167325
11	4127034	4127256	ENSE00003468123	2	+	ENSG00000167325
11	4129073	4129150	ENSE00003537298	2	+	ENSG00000167325
11	4132285	4132421	ENSE00003637841	2	+	ENSG00000167325
11	4133562	4133658	ENSE00003529001	2	+	ENSG00000167325
11	4135081	4135270	ENSE00003596042	2	+	ENSG00000167325
11	4138257	4138876	ENSG00000167325.1_M4	2	+	ENSG00000167325
11	4146281	4147295	ENSE00001766529	2	-	ENSG00000231548
11	4187139	4187204	ENSE00002187565	2	+	ENSG00000254480
11	4210353	4212091	ENSE00002175946	2	-	ENSG00000255387
11	4367262	4368386	ENSE00001568512	2	-	ENSG00000221996
11	4378281	4379209	ENSE00001273010	2	+	ENSG00000175800
11	4384896	4385853	ENSG00000132109.1_M3	2	-	ENSG00000132109
11	4386156	4386257	ENSG00000132109.1_M2	2	-	ENSG00000132109
11	4386967	4386990	ENSE00001700049	2	-	ENSG00000132109
11	4388299	4388530	ENSE00000903569	2	-	ENSG00000132109
11	4389653	4389749	ENSE00000903568	2	-	ENSG00000132109
11	4390001	4390458	ENSE00000903567	2	-	ENSG00000132109
11	4393632	4393696	ENSE00001120468	2	-	ENSG00000132109
11	4418059	4419011	ENSE00001798557	2	+	ENSG00000237272
11	4431322	4432277	ENSE00002147879	2	-	ENSG00000171999
11	4449294	4450361	ENSE00001267893	2	+	ENSG00000181963
11	4474812	4475755	ENSE00002157317	2	+	ENSG00000225101
11	4488878	4489908	ENSE00001120395	2	+	ENSG00000196778
11	4545190	4546144	ENSE00001420191	2	+	ENSG00000197790
11	4571422	4571629	ENSE00001302859	2	-	ENSG00000171987
11	4572155	4572294	ENSE00001120347	2	-	ENSG00000171987
11	4573305	4573472	ENSE00001120354	2	-	ENSG00000171987
11	4577679	4577820	ENSE00001120371	2	-	ENSG00000171987
11	4586790	4587905	ENSE00001190441	2	+	ENSG00000226288
11	4593749	4593759	ENSE00003740939	2	+	ENSG00000232268
11	4593889	4593897	ENSE00003741497	2	+	ENSG00000232268
11	4593981	4595013	ENSG00000232268.1_M2	2	+	ENSG00000232268
11	4598671	4600826	ENSG00000167333.1_M4	2	-	ENSG00000167333
11	4601026	4601565	ENSG00000167333.1_M2	2	-	ENSG00000167333
11	4601640	4602412	ENSG00000167333.1_M6	2	-	ENSG00000167333
11	4603240	4603340	ENSG00000167333.2_M2	2	-	ENSG00000167333
11	4605078	4605561	ENSE00003483532	2	-	ENSG00000167333
11	4608026	4608259	ENSG00000167333.2_M6	2	-	ENSG00000167333
11	4639714	4640838	ENSE00001423090	2	+	ENSG00000197428
11	4643419	4644030	ENSE00001557273	2	+	ENSG00000180785
11	4652485	4655488	ENSG00000180785.1_M3	2	+	ENSG00000180785
11	4660852	4661763	ENSE00001600558	2	-	ENSG00000180723
11	4680170	4682761	ENSG00000167332.1_M2	2	-	ENSG00000167332
11	4685777	4685856	ENSE00002201427	2	-	ENSG00000167332
11	4690760	4691702	ENSE00003709555	2	-	ENSG00000197674
11	4697652	4697854	ENSG00000167332.2_M2	2	-	ENSG00000167332
11	4704926	4705045	ENSE00001848953	2	+	ENSG00000167346
11	4709568	4710510	ENSE00003705124	2	+	ENSG00000272634
11	4718611	4719559	ENSE00003711022	2	+	ENSG00000272664
11	4736177	4737078	ENSE00003707083	2	-	ENSG00000272559
11	4752045	4752944	ENSE00003709929	2	-	ENSG00000273051
11	4756644	4756797	ENSE00001439873	2	+	ENSG00000201980
11	4767269	4767341	ENSE00001484815	2	+	ENSG00000167346
11	4768978	4769938	ENSG00000280021.1_M2	2	-	ENSG00000280021
11	4786753	4787705	ENSE00001681119	2	+	ENSG00000176951
11	4793777	4794236	ENSE00001685835	2	-	ENSG00000231070
11	4794915	4795284	ENSE00001681182	2	-	ENSG00000231070
11	4803432	4804380	ENSE00003790717	2	-	ENSG00000279270
11	4821385	4822414	ENSE00001282654	2	+	ENSG00000176925
11	4832132	4833072	ENSE00001624053	2	+	ENSG00000197984
11	4848236	4849208	ENSE00001282639	2	-	ENSG00000176922
11	4859655	4860564	ENSE00001282599	2	-	ENSG00000176904
11	4876556	4877462	ENSE00001631266	2	+	ENSG00000198217
11	4881818	4882883	ENSG00000176900.1_M2	2	+	ENSG00000176900
11	4889592	4890596	ENSE00001628578	2	-	ENSG00000197023
11	4907369	4908308	ENSE00001426444	2	+	ENSG00000176895
11	4914718	4915663	ENSE00001282539	2	-	ENSG00000176893
11	4923373	4924339	ENSE00003755280	2	-	ENSG00000278870
11	4937370	4938294	ENSE00001708054	2	-	ENSG00000227023
11	4972942	4973884	ENSE00001735235	2	-	ENSG00000225003
11	4988067	4988310	ENSG00000167346.1_M3	2	+	ENSG00000167346
11	4989647	4989868	ENSG00000167346.1_M2	2	+	ENSG00000167346
11	4990597	4990746	ENSE00001112215	2	+	ENSG00000167346
11	4991370	4991496	ENSE00001112212	2	+	ENSG00000167346
11	4991963	4992125	ENSE00001112213	2	+	ENSG00000167346
11	4992213	4992429	ENSG00000167346.2_M2	2	+	ENSG00000167346
11	4998982	4999930	ENSE00001282035	2	+	ENSG00000176798
11	5015137	5016079	ENSE00001736078	2	+	ENSG00000224300
11	5037012	5037951	ENSE00001797110	2	+	ENSG00000230261
11	5046525	5047461	ENSE00001484673	2	+	ENSG00000205495
11	5058649	5059627	ENSE00001282010	2	-	ENSG00000176787
11	5069571	5070497	ENSE00001720766	2	+	ENSG00000273085
11	5076129	5077066	ENSE00001723942	2	-	ENSG00000237354
11	5092675	5093611	ENSE00001652946	2	+	ENSG00000226157
11	5104152	5105084	ENSE00001656202	2	+	ENSG00000203560
11	5106061	5106837	ENSE00001628221	2	-	ENSG00000236897
11	5107437	5107530	ENSE00001640985	2	-	ENSG00000236897
11	5120620	5121907	ENSG00000205494.1_M2	2	-	ENSG00000205494
11	5122632	5122778	ENSE00001825942	2	-	ENSG00000205494
11	5123442	5123511	ENSE00001827802	2	-	ENSG00000205494
11	5124467	5124513	ENSE00001875009	2	-	ENSG00000205494
11	5131691	5132642	ENSE00001177527	2	-	ENSG00000171944
11	5151008	5152690	ENSG00000182070.1_M2	2	-	ENSG00000182070
11	5170350	5171296	ENSE00002056216	2	-	ENSG00000176752
11	5199734	5200700	ENSE00001281707	2	-	ENSG00000176742
11	5205040	5205087	ENSE00001787016	2	+	ENSG00000224091
11	5206833	5207308	ENSE00001707417	2	+	ENSG00000224091
11	5224447	5224639	ENSE00001564739	2	-	ENSG00000221031
11	5225463	5225726	ENSG00000244734.1_M3	2	-	ENSG00000244734
11	5226262	5226823	ENSG00000244734.1_M4	2	-	ENSG00000244734
11	5226929	5227072	ENSG00000244734.2_M4	2	-	ENSG00000244734
11	5227511	5227579	ENSE00001526729	2	-	ENSG00000244734
11	5229251	5229395	ENSE00001526730	2	-	ENSG00000244734
11	5232677	5232798	ENSE00001484529	2	-	ENSG00000223609
11	5232837	5233092	ENSG00000223609.1_M2	2	-	ENSG00000223609
11	5233990	5234213	ENSG00000223609.2_M2	2	-	ENSG00000223609
11	5234341	5234648	ENSG00000223609.1_M3	2	-	ENSG00000223609
11	5235214	5235370	ENSE00001608949	2	-	ENSG00000223609
11	5241953	5242247	ENSG00000229988.1_M2	2	-	ENSG00000229988
11	5243105	5243328	ENSG00000229988.2_M2	2	-	ENSG00000229988
11	5243449	5243537	ENSE00001617108	2	-	ENSG00000229988
11	5244553	5245547	ENSE00002591403	2	-	ENSG00000260629
11	5248082	5248487	ENSG00000213934.1_M2	2	-	ENSG00000213934
11	5268344	5268597	ENSG00000213931.1_M2	2	-	ENSG00000213931
11	5269453	5269676	ENSG00000213931.2_M2	2	-	ENSG00000213931
11	5269798	5270158	ENSG00000213931.3_M2	2	-	ENSG00000213931
11	5281908	5281951	ENSE00001484268	2	-	ENSG00000213931
11	5291760	5292380	ENSE00001630575	2	-	ENSG00000229093
11	5301013	5301996	ENSE00001484148	2	-	ENSG00000183251
11	5304975	5305677	ENSE00001659492	2	-	ENSG00000167355
11	5314771	5315684	ENSE00001639469	2	-	ENSG00000223735
11	5323358	5324297	ENSE00003756581	2	-	ENSG00000279012
11	5330591	5331360	ENSE00001765300	2	-	ENSG00000236359
11	5340537	5341362	ENSG00000167355.1_M2	2	-	ENSG00000167355
11	5342585	5342941	ENSE00001112240_F1	2	-	ENSG00000242180
11	5346261	5346353	ENSE00001672416	2	-	ENSG00000167355
11	5346875	5346910	ENSE00001656798	2	-	ENSG00000167355
11	5351507	5352446	ENSE00001484131	2	+	ENSG00000176239
11	5354691	5355578	ENSE00001635849	2	+	ENSG00000230087
11	5362614	5362849	ENSE00001669296	2	+	ENSG00000236248
11	5389398	5390379	ENSE00001299316	2	+	ENSG00000184698
11	5402596	5403547	ENSE00001319651	2	+	ENSG00000184321
11	5422110	5423206	ENSE00001276439	2	+	ENSG00000167360
11	5430652	5431602	ENSE00002052412	2	-	ENSG00000248424
11	5440569	5441514	ENSE00001484111	2	-	ENSG00000167359
11	5453488	5454427	ENSE00001112247	2	+	ENSG00000187918
11	5468485	5469422	ENSE00001177235	2	-	ENSG00000230484
11	5488684	5489749	ENSE00001112256	2	+	ENSG00000181609
11	5507299	5509627	ENSG00000175520.1_M2	2	-	ENSG00000175520
11	5509873	5509985	ENSG00000175520.2_M2	2	-	ENSG00000175520
11	5514392	5516705	ENSE00001189637	2	-	ENSG00000175518
11	5518440	5519146	ENSE00001647040	2	-	ENSG00000224295
11	5520751	5520911	ENSE00001783619	2	-	ENSG00000224295
11	5521620	5521785	ENSE00001718689	2	-	ENSG00000224295
11	5522316	5522541	ENSE00001687494	2	-	ENSG00000224295
11	5522911	5523064	ENSE00001621123	2	-	ENSG00000224295
11	5524851	5524860	ENSE00001607545	2	-	ENSG00000224295
11	5524895	5524955	ENSE00001642305	2	-	ENSG00000224295
11	5527276	5528174	ENSE00002037371	2	-	ENSG00000249633
11	5544560	5545523	ENSE00001263972	2	-	ENSG00000181616
11	5551661	5552563	ENSE00002019033	2	-	ENSG00000248553
11	5560966	5561917	ENSE00001612935	2	+	ENSG00000231049
11	5566677	5567616	ENSE00001744107	2	-	ENSG00000233646
11	5572321	5572599	ENSE00001624878	2	-	ENSG00000239920
11	5580876	5581884	ENSE00001263967	2	+	ENSG00000187747
11	5595231	5595350	ENSE00003528937	2	-	ENSG00000196565
11	5596108	5596181	ENSG00000121236.1_M4	2	+	ENSG00000121236
11	5596653	5596724	ENSG00000121236.1_M2	2	+	ENSG00000121236
11	5603245	5603735	ENSG00000121236.1_M5	2	+	ENSG00000121236
11	5604533	5604797	ENSG00000121236.2_M2	2	+	ENSG00000121236
11	5605171	5605567	ENSG00000121236.1_M3	2	+	ENSG00000121236
11	5608371	5608394	ENSE00003572181	2	+	ENSG00000121236
11	5610144	5610245	ENSG00000121236.3_M2	2	+	ENSG00000121236
11	5610404	5610561	ENSG00000121236.4_M2	2	+	ENSG00000121236
11	5610776	5612958	ENSG00000121236.1_M8	2	+	ENSG00000121236
11	5619763	5620023	ENSE00002099057	2	+	ENSG00000258659
11	5624825	5624896	ENSE00001733328	2	-	ENSG00000239920
11	5624982	5625060	ENSE00002102799	2	+	ENSG00000258659
11	5626600	5626854	ENSE00001526655	2	-	ENSG00000196565
11	5632254	5632754	ENSG00000258659.1_M2	2	+	ENSG00000258659
11	5633803	5633899	ENSE00003492074	2	+	ENSG00000258659
11	5634630	5634861	ENSG00000258659.2_M2	2	+	ENSG00000258659
11	5641166	5641298	ENSG00000258659.3_M2	2	+	ENSG00000258659
11	5642405	5642506	ENSE00003540762	2	+	ENSG00000258659
11	5642816	5642853	ENSG00000258659.4_M2	2	+	ENSG00000258659
11	5643143	5644398	ENSG00000258659.5_M2	2	+	ENSG00000258659
11	5645684	5645789	ENSE00001526656	2	-	ENSG00000196565
11	5665879	5666081	ENSG00000132256.1_M2	2	-	ENSG00000132256
11	5667688	5667711	ENSE00003499028	2	-	ENSG00000132256
11	5677945	5678434	ENSG00000132256.1_M3	2	-	ENSG00000132256
11	5679073	5679169	ENSG00000132256.2_M2	2	-	ENSG00000132256
11	5679760	5680238	ENSG00000132256.1_M7	2	-	ENSG00000132256
11	5684867	5685394	ENSG00000132256.1_M4	2	-	ENSG00000132256
11	5689688	5689899	ENSG00000132274.1_M5	2	+	ENSG00000132274
11	5691026	5691176	ENSE00001725147	2	+	ENSG00000132274
11	5696166	5697013	ENSG00000132274.1_M4	2	+	ENSG00000132274
11	5697247	5698545	ENSG00000132274.1_M7	2	+	ENSG00000132274
11	5706549	5706616	ENSG00000132274.1_M2	2	+	ENSG00000132274
11	5708172	5708273	ENSG00000132274.2_M2	2	+	ENSG00000132274
11	5708576	5708603	ENSE00003617789	2	+	ENSG00000132274
11	5709052	5710863	ENSG00000132274.2_M5	2	+	ENSG00000132274
11	5719289	5720212	ENSE00001681090	2	+	ENSG00000232381
11	5726501	5727464	ENSE00001630809	2	+	ENSG00000181109
11	5734178	5734235	ENSG00000132274.3_M2	2	+	ENSG00000132274
11	5735995	5736516	ENSE00001803179_F1	2	+	ENSG00000132274
11	5737089	5737491	ENSE00001256577_F1	2	+	ENSG00000181023
11	5754692	5755729	ENSE00001256784	2	+	ENSG00000181074
11	5765095	5766049	ENSE00001256561	2	+	ENSG00000181017
11	5777633	5778667	ENSE00001256550	2	-	ENSG00000181009
11	5787853	5788816	ENSE00001256531	2	-	ENSG00000181001
11	5800363	5801297	ENSE00001625034	2	+	ENSG00000236965
11	5820313	5821348	ENSE00001256465	2	+	ENSG00000180988
11	5841945	5841952	ENSE00001776035	2	-	ENSG00000205409
11	5855751	5855854	ENSE00001483473	2	-	ENSG00000132256
11	5856673	5857734	ENSE00002307598	2	-	ENSG00000183269
11	5861164	5861361	ENSE00001483474	2	-	ENSG00000132256
11	5872314	5872358	ENSE00001483475	2	-	ENSG00000132256
11	5873959	5874892	ENSE00001737059	2	+	ENSG00000233563
11	5884270	5885300	ENSE00001256388	2	+	ENSG00000180974
11	5900776	5902090	ENSE00003753940	2	+	ENSG00000277932
11	5903766	5904448	ENSE00003722672	2	+	ENSG00000277514
11	5938359	5938619	ENSE00001711895	2	-	ENSG00000132256
11	5938750	5938987	ENSE00002155635	2	+	ENSG00000255257
11	5943329	5943486	ENSE00002150628	2	+	ENSG00000255257
11	5944805	5944984	ENSE00002158989	2	+	ENSG00000255257
11	5947339	5948361	ENSE00001320731	2	+	ENSG00000184478
11	5967552	5968494	ENSG00000188691.1_M2	2	-	ENSG00000188691
11	5985891	5986985	ENSE00001301590	2	-	ENSG00000183313
11	5993875	5994995	ENSE00002178017	2	-	ENSG00000254831
11	6001985	6003194	ENSE00001290108	2	-	ENSG00000183389
11	6016995	6017114	ENSE00001440040	2	+	ENSG00000202147
11	6026670	6027741	ENSE00001255879	2	-	ENSG00000180934
11	6045806	6046747	ENSE00002147823	2	-	ENSG00000255481
11	6057315	6058275	ENSE00002649128	2	-	ENSG00000262980
11	6066872	6067786	ENSE00001782981	2	-	ENSG00000234895
11	6107683	6108134	ENSE00001255705_F1	2	+	ENSG00000180919
11	6108579	6108835	ENSE00001255705_F2	2	+	ENSG00000180919
11	6110263	6110348	ENSE00002198877	2	-	ENSG00000254444
11	6128609	6129556	ENSE00001255691	2	+	ENSG00000180913
11	6151640	6152549	ENSE00001255675	2	-	ENSG00000180909
11	6169329	6170408	ENSE00002183420	2	-	ENSG00000255307
11	6185290	6185576	ENSE00002171375	2	-	ENSG00000254444
11	6199145	6200259	ENSE00001189360	2	+	ENSG00000175485
11	6201900	6203253	ENSE00003190614	2	-	ENSG00000267940
11	6205565	6205687	ENSE00001255449	2	+	ENSG00000180878
11	6209849	6210648	ENSE00001255432	2	+	ENSG00000180878
11	6210911	6211132	ENSE00001255442	2	+	ENSG00000180878
11	6211334	6211867	ENSG00000051009.1_M2	2	-	ENSG00000051009
11	6214410	6214573	ENSE00003508742	2	-	ENSG00000051009
11	6214732	6215355	ENSG00000051009.2_M2	2	-	ENSG00000051009
11	6216569	6218150	ENSG00000051009.1_M3	2	-	ENSG00000051009
11	6218557	6218763	ENSG00000051009.2_M3	2	-	ENSG00000051009
11	6218970	6219050	ENSE00000903298	2	-	ENSG00000051009
11	6222441	6222609	ENSE00000903297	2	-	ENSG00000051009
11	6222810	6222897	ENSE00000903296	2	-	ENSG00000051009
11	6223079	6223238	ENSE00000903295	2	-	ENSG00000051009
11	6223609	6224248	ENSE00001685162	2	-	ENSG00000051009
11	6224378	6224707	ENSE00002731133	2	-	ENSG00000051009
11	6234543	6234711	ENSG00000051009.3_M3	2	-	ENSG00000051009
11	6234764	6234857	ENSE00002185631	2	+	ENSG00000132259
11	6239091	6239268	ENSE00002168811	2	+	ENSG00000132259
11	6239683	6239790	ENSE00000903290	2	+	ENSG00000132259
11	6240065	6240711	ENSG00000132259.1_M2	2	+	ENSG00000132259
11	6241430	6241991	ENSG00000132259.2_M2	2	+	ENSG00000132259
11	6243948	6244429	ENSE00001483105	2	+	ENSG00000132259
11	6259735	6260079	ENSG00000110148.1_M4	2	+	ENSG00000110148
11	6264473	6264633	ENSE00002176436	2	+	ENSG00000110148
11	6269668	6270337	ENSG00000110148.2_M4	2	+	ENSG00000110148
11	6270645	6272127	ENSG00000110148.1_M6	2	+	ENSG00000110148
11	6297188	6298606	ENSE00003606183	2	-	ENSG00000270435
11	6318945	6320062	ENSG00000170955.1_M5	2	-	ENSG00000170955
11	6320092	6320647	ENSG00000170955.1_M3	2	-	ENSG00000170955
11	6323893	6324023	ENSE00003775710	2	+	ENSG00000282556
11	6362798	6365267	ENSG00000254443.1_M3	2	+	ENSG00000254443
11	6390430	6390916	ENSG00000166311.1_M7	2	+	ENSG00000166311
11	6391383	6392196	ENSG00000166311.2_M7	2	+	ENSG00000166311
11	6393215	6393387	ENSG00000166311.1_M2	2	+	ENSG00000166311
11	6393517	6393693	ENSG00000166311.2_M2	2	+	ENSG00000166311
11	6393895	6394998	ENSG00000166311.1_M8	2	+	ENSG00000166311
11	6395123	6395701	ENSG00000166313.1_M9	2	-	ENSG00000166313
11	6395785	6395962	ENSE00003702560	2	-	ENSG00000166313
11	6396099	6396574	ENSG00000166313.1_M2	2	-	ENSG00000166313
11	6400988	6401982	ENSG00000166313.1_M12	2	-	ENSG00000166313
11	6402081	6402784	ENSG00000166313.1_M4	2	-	ENSG00000166313
11	6403144	6403208	ENSE00003704598	2	-	ENSG00000166313
11	6403318	6403404	ENSE00003707047	2	-	ENSG00000166313
11	6403487	6403544	ENSE00003703072	2	-	ENSG00000166313
11	6403646	6404058	ENSG00000166313.1_M3	2	-	ENSG00000166313
11	6404606	6404691	ENSG00000166313.2_M2	2	-	ENSG00000166313
11	6404744	6404898	ENSG00000166313.1_M6	2	-	ENSG00000166313
11	6405132	6405660	ENSG00000166313.2_M4	2	-	ENSG00000166313
11	6410626	6411361	ENSE00001291677	2	-	ENSG00000166313
11	6418984	6419111	ENSG00000166313.3_M4	2	-	ENSG00000166313
11	6419345	6419414	ENSE00001526347	2	-	ENSG00000166313
11	6431048	6431470	ENSG00000110169.1_M3	2	-	ENSG00000110169
11	6431640	6431803	ENSE00003467250	2	-	ENSG00000110169
11	6431886	6432319	ENSG00000110169.1_M4	2	-	ENSG00000110169
11	6437044	6438109	ENSG00000110169.1_M9	2	-	ENSG00000110169
11	6438333	6438509	ENSG00000110169.2_M4	2	-	ENSG00000110169
11	6439608	6440286	ENSG00000110169.1_M2	2	-	ENSG00000110169
11	6440466	6440538	ENSG00000110169.2_M2	2	-	ENSG00000110169
11	6440671	6440739	ENSG00000110169.2_M3	2	-	ENSG00000110169
11	6440833	6441066	ENSG00000110169.1_M7	2	-	ENSG00000110169
11	6441445	6441635	ENSE00002163802	2	-	ENSG00000110169
11	6442486	6442617	ENSE00002175710	2	-	ENSG00000110169
11	6448612	6451060	ENSG00000110171.1_M11	2	-	ENSG00000110171
11	6451270	6453245	ENSG00000110171.1_M5	2	-	ENSG00000110171
11	6456071	6456175	ENSG00000110171.1_M4	2	-	ENSG00000110171
11	6456296	6457029	ENSG00000110171.2_M4	2	-	ENSG00000110171
11	6457295	6457476	ENSG00000110171.1_M2	2	-	ENSG00000110171
11	6457695	6457847	ENSG00000110171.3_M4	2	-	ENSG00000110171
11	6458064	6458353	ENSG00000110171.1_PMM2	2	-	ENSG00000110171
11	6465564	6465732	ENSE00001383683	2	-	ENSG00000110171
11	6473083	6473248	ENSE00001526274	2	-	ENSG00000110171
11	6473790	6473984	ENSG00000110171.1_M3	2	-	ENSG00000110171
11	6474101	6474459	ENSG00000110171.2_M2	2	-	ENSG00000110171
11	6474682	6477268	ENSG00000132254.1_M6	2	-	ENSG00000132254
11	6477717	6477892	ENSE00003556446	2	-	ENSG00000132254
11	6478040	6478198	ENSG00000132254.1_M2	2	-	ENSG00000132254
11	6478578	6478652	ENSE00002180257	2	-	ENSG00000132254
11	6478737	6478959	ENSG00000132254.2_M2	2	-	ENSG00000132254
11	6479139	6480463	ENSG00000132254.1_M7	2	-	ENSG00000132254
11	6480706	6481230	ENSE00002142500	2	-	ENSG00000132254
11	6481230	6481446	ENSG00000132254.1_M9	2	-	ENSG00000132254
11	6481479	6481484	ENSE00001129577_F1	2	+	ENSG00000132286
11	6481555	6481852	ENSG00000132286.1_M2	2	+	ENSG00000132286
11	6482044	6484679	ENSG00000132286.1_M6	2	+	ENSG00000132286
11	6488185	6488318	ENSE00002168441	2	-	ENSG00000254595
11	6488824	6489377	ENSE00002179443	2	-	ENSG00000254595
11	6497259	6497331	ENSG00000179532.1_M4	2	+	ENSG00000179532
11	6497584	6498123	ENSG00000179532.1_M5	2	+	ENSG00000179532
11	6498239	6498961	ENSG00000179532.2_M5	2	+	ENSG00000179532
11	6502752	6504200	ENSG00000179532.1_M2	2	+	ENSG00000179532
11	6508212	6508879	ENSE00001923373_F1	2	+	ENSG00000179532
11	6508978	6509083	ENSG00000179532.2_M2	2	+	ENSG00000179532
11	6509161	6509272	ENSE00003512158	2	+	ENSG00000179532
11	6511272	6511429	ENSE00003482406	2	+	ENSG00000179532
11	6519599	6519854	ENSE00003529131	2	+	ENSG00000179532
11	6519964	6520860	ENSG00000179532.2_M4	2	+	ENSG00000179532
11	6528521	6528787	ENSE00001656748	2	+	ENSG00000179532
11	6528877	6529121	ENSG00000179532.3_M2	2	+	ENSG00000179532
11	6533026	6533184	ENSE00003584265	2	+	ENSG00000179532
11	6533680	6534229	ENSG00000179532.1_M3	2	+	ENSG00000179532
11	6538382	6538510	ENSE00003463880	2	+	ENSG00000179532
11	6538611	6538810	ENSE00003523090	2	+	ENSG00000179532
11	6539218	6539313	ENSE00003569051	2	+	ENSG00000179532
11	6539875	6540083	ENSE00003524917	2	+	ENSG00000179532
11	6544120	6544246	ENSE00003586347	2	+	ENSG00000179532
11	6544573	6544671	ENSE00003660340	2	+	ENSG00000179532
11	6544791	6547666	ENSG00000179532.2_M3	2	+	ENSG00000179532
11	6547862	6548402	ENSG00000179532.3_M3	2	+	ENSG00000179532
11	6548644	6549037	ENSG00000179532.4_M3	2	+	ENSG00000179532
11	6556682	6558693	ENSG00000179532.3_M5	2	+	ENSG00000179532
11	6558901	6559106	ENSG00000179532.4_M2	2	+	ENSG00000179532
11	6559180	6559283	ENSE00003605548	2	+	ENSG00000179532
11	6562981	6563317	ENSG00000179532.5_M3	2	+	ENSG00000179532
11	6563381	6564124	ENSG00000179532.4_M5	2	+	ENSG00000179532
11	6564332	6564804	ENSG00000179532.6_M3	2	+	ENSG00000179532
11	6565694	6566765	ENSG00000179532.1_M7	2	+	ENSG00000179532
11	6566894	6567860	ENSG00000179532.3_M4	2	+	ENSG00000179532
11	6568055	6568242	ENSE00003480973	2	+	ENSG00000179532
11	6568453	6568576	ENSE00003526926	2	+	ENSG00000179532
11	6568664	6568866	ENSG00000179532.5_M2	2	+	ENSG00000179532
11	6570008	6572027	ENSG00000179532.1_M10	2	+	ENSG00000179532
11	6593633	6593758	ENSE00002701983	2	+	ENSG00000179532
11	6595074	6600582	ENSG00000132275.1_M4	2	-	ENSG00000132275
11	6600668	6600775	ENSE00003519363	2	-	ENSG00000132275
11	6600925	6601602	ENSG00000132275.1_M5	2	-	ENSG00000132275
11	6601851	6602264	ENSG00000132275.1_M2	2	-	ENSG00000132275
11	6603403	6603620	ENSG00000132275.2_M4	2	-	ENSG00000132275
11	6603641	6603678	ENSE00002174513	2	-	ENSG00000254400
11	6603707	6604058	ENSG00000166333.1_M10	2	+	ENSG00000166333
11	6604420	6604726	ENSE00002165606_F1	2	+	ENSG00000166333
11	6604852	6604943	ENSG00000166333.1_M2	2	+	ENSG00000166333
11	6608211	6608265	ENSE00003741476_F2	2	-	ENSG00000166337
11	6608489	6608666	ENSE00003741476_F3	2	-	ENSG00000166337
11	6609408	6609511	ENSE00003741476_F4	2	-	ENSG00000166337
11	6609639	6609723	ENSE00003741476_F5	2	-	ENSG00000166337
11	6609845	6609907	ENSE00003741476_F6	2	-	ENSG00000166337
11	6610135	6610147	ENSE00003741476_F7	2	-	ENSG00000166337
11	6610278	6610461	ENSE00003741476_F8	2	-	ENSG00000166337
11	6610874	6611011	ENSG00000166337.1_M3	2	-	ENSG00000166337
11	6611187	6611303	ENSG00000166337.1_M2	2	-	ENSG00000166337
11	6611387	6611948	ENSG00000166337.1_M4	2	-	ENSG00000166337
11	6611957	6612667	ENSG00000166337.2_M4	2	-	ENSG00000166337
11	6612762	6614686	ENSG00000166340.1_M3	2	-	ENSG00000166340
11	6614865	6614991	ENSE00003583712	2	-	ENSG00000166340
11	6615170	6615760	ENSG00000166340.1_M6	2	-	ENSG00000166340
11	6616004	6616104	ENSG00000166340.1_M2	2	-	ENSG00000166340
11	6616314	6616503	ENSG00000166340.2_M2	2	-	ENSG00000166340
11	6616511	6616859	ENSG00000166340.2_M3	2	-	ENSG00000166340
11	6616974	6617428	ENSG00000166340.1_M9	2	-	ENSG00000166340
11	6617625	6617776	ENSG00000166340.3_M2	2	-	ENSG00000166340
11	6618442	6618789	ENSG00000166340.1_M5	2	-	ENSG00000166340
11	6618855	6619366	ENSG00000166340.1_M10	2	-	ENSG00000166340
11	6619461	6619764	ENSE00002266955_F1	2	+	ENSG00000255680
11	6621322	6621450	ENSE00001127897_F1	2	-	ENSG00000166341
11	6622055	6622107	ENSE00001127897_F2	2	-	ENSG00000166341
11	6622322	6624390	ENSE00001127897_F3	2	-	ENSG00000166341
11	6624729	6624868	ENSE00001654104	2	-	ENSG00000166341
11	6625197	6625481	ENSE00001758771	2	-	ENSG00000166341
11	6625596	6625727	ENSE00001704381	2	-	ENSG00000166341
11	6625919	6626074	ENSE00001639827	2	-	ENSG00000166341
11	6626168	6626380	ENSE00001681921	2	-	ENSG00000166341
11	6626551	6626665	ENSE00001753313	2	-	ENSG00000166341
11	6626788	6627667	ENSE00001102351	2	-	ENSG00000166341
11	6628620	6628830	ENSE00001102369	2	-	ENSG00000166341
11	6629451	6629577	ENSE00001102346	2	-	ENSG00000166341
11	6629671	6629911	ENSE00001127819	2	-	ENSG00000166341
11	6629998	6630602	ENSE00001127828_F1	2	-	ENSG00000166341
11	6630696	6630863	ENSE00001127828_F2	2	-	ENSG00000166341
11	6631052	6631210	ENSE00001102361	2	-	ENSG00000166341
11	6631407	6631429	ENSE00002200280_F1	2	+	ENSG00000255410
11	6631615	6631809	ENSE00001102328	2	-	ENSG00000166341
11	6632030	6633056	ENSE00001127854	2	-	ENSG00000166341
11	6633411	6633648	ENSE00001127862	2	-	ENSG00000166341
11	6633788	6634020	ENSE00001102272	2	-	ENSG00000166341
11	6634117	6634306	ENSE00001102365	2	-	ENSG00000166341
11	6634931	6635208	ENSE00002159073	2	+	ENSG00000255410
11	6639816	6641733	ENSE00001127905	2	-	ENSG00000166341
11	6655562	6655854	ENSE00001222257	2	-	ENSG00000166341
11	6680781	6682402	ENSG00000158042.1_M5	2	-	ENSG00000158042
11	6682746	6683401	ENSG00000158042.1_M4	2	-	ENSG00000158042
11	6713535	6721882	ENSG00000254838.1_M2	2	-	ENSG00000254838
11	6746348	6746439	ENSE00002167997	2	-	ENSG00000254838
11	6767986	6769055	ENSE00001366400	2	-	ENSG00000188124
11	6785016	6786014	ENSE00003756929	2	+	ENSG00000279486
11	6794626	6795783	ENSE00001313314	2	-	ENSG00000184933
11	6821941	6826094	ENSE00003795649	2	-	ENSG00000283415
11	6843663	6844666	ENSE00002175967	2	-	ENSG00000254712
11	6845651	6846705	ENSE00002204456	2	+	ENSG00000166363
11	6869692	6870745	ENSE00001127366	2	+	ENSG00000170790
11	6920973	6922043	ENSE00001218503	2	+	ENSG00000178358
11	6924497	6924575	ENSE00003798265	2	-	ENSG00000283415
11	6926351	6926403	ENSE00003794948_F1	2	-	ENSG00000283415
11	6926861	6926877	ENSE00003794948_F2	2	-	ENSG00000283415
11	6927661	6927807	ENSE00001036864	2	+	ENSG00000149054
11	6932093	6932672	ENSG00000149054.1_M2	2	+	ENSG00000149054
11	6941570	6941653	ENSE00003584493	2	+	ENSG00000149054
11	6943082	6943215	ENSG00000149054.2_M2	2	+	ENSG00000149054
11	6943545	6943641	ENSE00003672108	2	+	ENSG00000149054
11	6955689	6957848	ENSG00000149054.1_M6	2	+	ENSG00000149054
11	6984128	6984632	ENSG00000149054.3_M2	2	+	ENSG00000149054
11	6988215	6988930	ENSG00000149054.4_M2	2	+	ENSG00000149054
11	6999317	7000108	ENSG00000149050.1_M2	2	-	ENSG00000149050
11	7001004	7001555	ENSG00000149050.1_M3	2	-	ENSG00000149050
11	7002708	7002855	ENSG00000149050.2_M2	2	-	ENSG00000149050
11	7015819	7016024	ENSE00002148631	2	-	ENSG00000149050
11	7019682	7019745	ENSE00002190157	2	-	ENSG00000149050
11	7020072	7020368	ENSG00000149050.1_M4	2	-	ENSG00000149050
11	7020445	7020770	ENSE00001526043	2	+	ENSG00000158077
11	7038565	7038875	ENSE00001216316	2	+	ENSG00000158077
11	7039713	7039785	ENSE00001216301	2	+	ENSG00000158077
11	7042387	7043984	ENSE00001188307	2	+	ENSG00000158077
11	7046667	7046832	ENSE00001299420	2	+	ENSG00000158077
11	7049670	7049838	ENSE00001188298	2	+	ENSG00000158077
11	7057676	7057847	ENSE00001305134	2	+	ENSG00000158077
11	7058279	7058450	ENSE00001036885	2	+	ENSG00000158077
11	7059893	7060064	ENSE00001306845	2	+	ENSG00000158077
11	7062332	7062503	ENSE00001036888	2	+	ENSG00000158077
11	7070285	7070456	ENSE00001188304	2	+	ENSG00000158077
11	7071172	7071308	ENSE00001216309	2	+	ENSG00000158077
11	7222932	7223007	ENSE00002142489	2	+	ENSG00000255179
11	7230409	7230863	ENSE00002163346	2	+	ENSG00000255179
11	7234765	7234837	ENSE00001565411	2	+	ENSG00000221703
11	7238777	7238916	ENSE00003463065	2	+	ENSG00000170743
11	7251949	7252331	ENSG00000170743.1_M2	2	+	ENSG00000170743
11	7303038	7303390	ENSE00003486407	2	+	ENSG00000170743
11	7313394	7313941	ENSE00001126689	2	+	ENSG00000170743
11	7314184	7314337	ENSE00002178924	2	+	ENSG00000170743
11	7416041	7416162	ENSE00003464882	2	+	ENSG00000170743
11	7417956	7418128	ENSE00003623718	2	+	ENSG00000170743
11	7420505	7420635	ENSE00003554085	2	+	ENSG00000170743
11	7427265	7427654	ENSG00000251364.1_M2	2	-	ENSG00000251364
11	7427872	7428044	ENSG00000251364.1_M3	2	-	ENSG00000251364
11	7434982	7435022	ENSE00002190535	2	-	ENSG00000251364
11	7435146	7435630	ENSE00002149844	2	-	ENSG00000251364
11	7435722	7435977	ENSG00000251364.2_M2	2	-	ENSG00000251364
11	7437626	7438545	ENSE00002086015_F1	2	-	ENSG00000251364
11	7438666	7441719	ENSG00000251364.1_M7	2	-	ENSG00000251364
11	7444188	7444547	ENSE00002154719	2	+	ENSG00000170743
11	7450372	7450442	ENSG00000251364.3_M2	2	-	ENSG00000251364
11	7456817	7456849	ENSE00002201519	2	-	ENSG00000251364
11	7457031	7457959	ENSG00000251364.2_M3	2	-	ENSG00000251364
11	7461232	7461344	ENSG00000251364.3_M3	2	-	ENSG00000251364
11	7466791	7469042	ENSG00000170743.2_M2	2	+	ENSG00000170743
11	7469640	7469766	ENSG00000251364.4_M2	2	-	ENSG00000251364
11	7485387	7486004	ENSG00000183801.1_M6	2	+	ENSG00000183801
11	7488126	7488965	ENSG00000183801.1_M4	2	+	ENSG00000183801
11	7504765	7504872	ENSE00003756329	2	-	ENSG00000251364
11	7509397	7511377	ENSG00000183801.1_M3	2	+	ENSG00000183801
11	7512122	7512515	ENSE00002160961	2	-	ENSG00000251364
11	7513297	7513477	ENSE00002164254	2	+	ENSG00000166387
11	7513767	7514121	ENSG00000166387.1_M2	2	+	ENSG00000166387
11	7538276	7538353	ENSE00002146925	2	+	ENSG00000166387
11	7539177	7539465	ENSE00002170303	2	+	ENSG00000166387
11	7548343	7548499	ENSE00002148282	2	+	ENSG00000166387
11	7549439	7549539	ENSE00001278528	2	+	ENSG00000166387
11	7565552	7565767	ENSG00000166387.1_M4	2	+	ENSG00000166387
11	7568865	7569061	ENSE00002178155	2	-	ENSG00000254864
11	7571692	7572046	ENSE00002152718	2	-	ENSG00000254864
11	7573904	7574022	ENSE00002147706	2	+	ENSG00000166387
11	7576407	7576516	ENSE00002163406	2	+	ENSG00000166387
11	7576766	7577638	ENSG00000166387.1_M3	2	+	ENSG00000166387
11	7593131	7593224	ENSE00003465064	2	+	ENSG00000166387
11	7597185	7597373	ENSG00000166387.2_M2	2	+	ENSG00000166387
11	7597559	7598481	ENSG00000166387.2_M4	2	+	ENSG00000166387
11	7605737	7606015	ENSE00002152313	2	+	ENSG00000166387
11	7610290	7610523	ENSG00000166387.2_M3	2	+	ENSG00000166387
11	7620934	7621027	ENSE00001102532	2	+	ENSG00000166387
11	7625776	7625891	ENSG00000166387.3_M3	2	+	ENSG00000166387
11	7628284	7628346	ENSE00003525289	2	+	ENSG00000166387
11	7629458	7629534	ENSG00000166387.3_M2	2	+	ENSG00000166387
11	7630922	7631243	ENSG00000166387.3_M4	2	+	ENSG00000166387
11	7632345	7632934	ENSG00000166387.4_M2	2	+	ENSG00000166387
11	7634494	7634552	ENSE00003486323	2	+	ENSG00000166387
11	7635551	7635593	ENSE00003545638	2	+	ENSG00000166387
11	7639731	7639870	ENSG00000166387.5_M2	2	+	ENSG00000166387
11	7641032	7641083	ENSG00000166387.6_M2	2	+	ENSG00000166387
11	7641478	7642156	ENSG00000166387.7_M2	2	+	ENSG00000166387
11	7642297	7642426	ENSG00000166387.4_M4	2	+	ENSG00000166387
11	7648107	7648537	ENSG00000166387.8_M2	2	+	ENSG00000166387
11	7648799	7648911	ENSE00003459098	2	+	ENSG00000166387
11	7649146	7649235	ENSG00000166387.4_M3	2	+	ENSG00000166387
11	7649531	7649654	ENSE00003558134	2	+	ENSG00000166387
11	7650748	7651844	ENSG00000166387.1_M6	2	+	ENSG00000166387
11	7653023	7653768	ENSG00000166387.1_M7	2	+	ENSG00000166387
11	7655413	7655498	ENSG00000166387.9_M2	2	+	ENSG00000166387
11	7656726	7657127	ENSG00000166387.10_M2	2	+	ENSG00000166387
11	7665099	7667813	ENSG00000166394.1_M12	2	-	ENSG00000166394
11	7668477	7672523	ENSG00000166394.1_M9	2	-	ENSG00000166394
11	7672627	7673501	ENSG00000166394.1_M7	2	-	ENSG00000166394
11	7673606	7674493	ENSG00000166394.1_M6	2	-	ENSG00000166394
11	7689437	7689602	ENSE00002197398	2	-	ENSG00000183378
11	7689922	7690013	ENSG00000183378.1_M2	2	-	ENSG00000183378
11	7691268	7691400	ENSE00003630032	2	-	ENSG00000183378
11	7691901	7691995	ENSE00003576412	2	-	ENSG00000183378
11	7695057	7695188	ENSE00002174880	2	-	ENSG00000183378
11	7695569	7695710	ENSE00003719826	2	-	ENSG00000183378
11	7696464	7696589	ENSG00000183378.2_M2	2	-	ENSG00000183378
11	7696708	7696965	ENSG00000183378.3_M2	2	-	ENSG00000183378
11	7698749	7698773	ENSE00003718514	2	-	ENSG00000183378
11	7698950	7699393	ENSE00003740189	2	-	ENSG00000275612
11	7699561	7699988	ENSE00003726470	2	-	ENSG00000276668
11	7700295	7700485	ENSE00003712755	2	-	ENSG00000183378
11	7701715	7701811	ENSE00003735269	2	-	ENSG00000183378
11	7702156	7702329	ENSE00003718218	2	-	ENSG00000183378
11	7703697	7703789	ENSE00003722933	2	-	ENSG00000183378
11	7704564	7704627	ENSE00003725140_F1	2	-	ENSG00000183378
11	7705287	7705655	ENSE00002167050	2	+	ENSG00000254707
11	7706224	7706278	ENSE00002166378	2	+	ENSG00000254707
11	7706306	7706421	ENSG00000183378.4_M2	2	-	ENSG00000183378
11	7709400	7709517	ENSE00002181154	2	+	ENSG00000254707
11	7728399	7729337	ENSE00003703192	2	+	ENSG00000176716
11	7745989	7746906	ENSE00001609583	2	+	ENSG00000227892
11	7754392	7754521	ENSE00002162801	2	-	ENSG00000254951
11	7783696	7784407	ENSE00001916062	2	+	ENSG00000241008
11	7795904	7796973	ENSE00001324685	2	-	ENSG00000183303
11	7825036	7825972	ENSE00001297799	2	-	ENSG00000182334
11	7848699	7849626	ENSE00001125485	2	+	ENSG00000170688
11	7850750	7852324	ENSE00002155227	2	-	ENSG00000254951
11	7854882	7854963	ENSE00002152732	2	-	ENSG00000254951
11	7879594	7879713	ENSE00002162146	2	-	ENSG00000254951
11	7880980	7881149	ENSG00000254951.1_M2	2	-	ENSG00000254951
11	7882947	7882982	ENSE00002174284_F1	2	-	ENSG00000254951
11	7889181	7889279	ENSE00002089237	2	-	ENSG00000252769
11	7905602	7905955	ENSE00002199371	2	-	ENSG00000254951
11	7927632	7928662	ENSE00001187996	2	-	ENSG00000279000
11	7938533	7939594	ENSE00001416867	2	-	ENSG00000170683
11	7963206	7963657	ENSG00000182261.1_M2	2	-	ENSG00000182261
11	7965245	7965426	ENSE00002196522	2	-	ENSG00000182261
11	7970250	7970307	ENSE00002163505	2	+	ENSG00000175390
11	7977480	7977708	ENSE00002141177	2	+	ENSG00000254642
11	7981669	7981783	ENSE00002195912	2	+	ENSG00000175390
11	7986897	7987720	ENSG00000175390.1_M5	2	+	ENSG00000175390
11	7991780	7992430	ENSG00000175390.2_M5	2	+	ENSG00000175390
11	7992498	7993024	ENSG00000175390.1_M4	2	+	ENSG00000175390
11	8013573	8013730	ENSE00002161189	2	-	ENSG00000255420
11	8016074	8016489	ENSE00002160326	2	-	ENSG00000255420
11	8019243	8019358	ENSE00002160856	2	+	ENSG00000166402
11	8035445	8036058	ENSE00002155690	2	-	ENSG00000254921
11	8038588	8038632	ENSE00002186281_F1	2	-	ENSG00000254921
11	8039002	8039028	ENSE00001124839_F1	2	+	ENSG00000166402
11	8039516	8039644	ENSG00000254921.1_M2	2	-	ENSG00000254921
11	8039692	8039718	ENSG00000254921.2_M2	2	-	ENSG00000254921
11	8060037	8060078	ENSE00002049737	2	+	ENSG00000248332
11	8062072	8062231	ENSE00002027893	2	+	ENSG00000248332
11	8067422	8067479	ENSE00002080290	2	+	ENSG00000248332
11	8067609	8069373	ENSG00000248332.1_M2	2	+	ENSG00000248332
11	8075572	8077781	ENSE00003756644	2	-	ENSG00000279391
11	8081361	8081548	ENSE00001274703	2	+	ENSG00000166402
11	8089609	8089661	ENSE00001102658	2	+	ENSG00000166402
11	8090068	8090231	ENSE00001102650	2	+	ENSG00000166402
11	8094045	8094189	ENSE00001102652	2	+	ENSG00000166402
11	8095497	8095665	ENSE00001274656	2	+	ENSG00000166402
11	8096684	8096806	ENSE00001274649	2	+	ENSG00000166402
11	8097227	8097425	ENSE00001274645	2	+	ENSG00000166402
11	8097713	8097826	ENSE00001274640	2	+	ENSG00000166402
11	8098757	8098875	ENSE00001274634	2	+	ENSG00000166402
11	8100502	8100601	ENSE00001102639	2	+	ENSG00000166402
11	8100825	8100997	ENSE00001102642	2	+	ENSG00000166402
11	8106112	8111137	ENSG00000166405.1_M10	2	-	ENSG00000166405
11	8126658	8126891	ENSG00000166405.1_M3	2	-	ENSG00000166405
11	8128218	8128354	ENSE00002177211	2	-	ENSG00000166405
11	8135581	8135844	ENSG00000166405.1_M2	2	-	ENSG00000166405
11	8137377	8137471	ENSE00003557181	2	-	ENSG00000166405
11	8138271	8138778	ENSG00000166405.1_M4	2	-	ENSG00000166405
11	8139053	8140193	ENSG00000166405.2_M3	2	-	ENSG00000166405
11	8168865	8169055	ENSG00000166405.1_M7	2	-	ENSG00000166405
11	8169166	8169189	ENSE00002144267	2	+	ENSG00000246820
11	8169884	8169988	ENSE00001971114	2	+	ENSG00000246820
11	8175296	8178903	ENSE00001966167	2	+	ENSG00000246820
11	8224303	8224721	ENSG00000166407.1_M4	2	-	ENSG00000166407
11	8226853	8227100	ENSG00000166407.1_M2	2	-	ENSG00000166407
11	8230290	8230504	ENSE00003556243	2	-	ENSG00000166407
11	8263337	8263858	ENSG00000166407.1_M3	2	-	ENSG00000166407
11	8268426	8268716	ENSE00001637575	2	-	ENSG00000166407
11	8391867	8392710	ENSG00000130413.1_M4	2	-	ENSG00000130413
11	8413494	8413692	ENSE00003626379	2	-	ENSG00000130413
11	8433859	8434243	ENSE00002160057	2	-	ENSG00000130413
11	8435493	8435579	ENSE00003459957	2	-	ENSG00000130413
11	8436026	8436139	ENSE00003460620	2	-	ENSG00000130413
11	8440677	8440753	ENSG00000130413.1_M2	2	-	ENSG00000130413
11	8452821	8452906	ENSE00003601545	2	-	ENSG00000130413
11	8454743	8454832	ENSG00000130413.1_M3	2	-	ENSG00000130413
11	8457340	8457479	ENSE00003490245	2	-	ENSG00000130413
11	8461804	8461909	ENSG00000130413.2_M2	2	-	ENSG00000130413
11	8464708	8467654	ENSG00000130413.3_M2	2	-	ENSG00000130413
11	8473162	8473276	ENSE00001125293	2	-	ENSG00000130413
11	8474647	8475824	ENSG00000130413.1_M8	2	-	ENSG00000130413
11	8476686	8476751	ENSE00001608708	2	-	ENSG00000130413
11	8477249	8477283	ENSE00001745457	2	-	ENSG00000130413
11	8480482	8480614	ENSG00000130413.4_M2	2	-	ENSG00000130413
11	8533347	8533496	ENSE00001322728	2	-	ENSG00000130413
11	8555015	8555146	ENSE00002089246	2	+	ENSG00000252778
11	8565709	8565911	ENSE00002157804	2	-	ENSG00000130413
11	8580813	8580960	ENSE00002193466	2	-	ENSG00000130413
11	8593743	8594008	ENSG00000130413.2_M4	2	-	ENSG00000130413
11	8594082	8594289	ENSG00000130413.1_M5	2	-	ENSG00000130413
11	8612036	8618003	ENSG00000166436.1_M4	2	-	ENSG00000166436
11	8618721	8619284	ENSG00000166436.2_M4	2	-	ENSG00000166436
11	8619382	8619535	ENSE00003674670	2	-	ENSG00000166436
11	8620049	8620124	ENSE00003497066	2	-	ENSG00000166436
11	8620445	8620572	ENSE00003527444	2	-	ENSG00000166436
11	8621031	8621321	ENSG00000166436.1_M3	2	-	ENSG00000166436
11	8621644	8621819	ENSE00003477872	2	-	ENSG00000166436
11	8622815	8622876	ENSG00000166436.1_M2	2	-	ENSG00000166436
11	8624358	8625228	ENSG00000166436.1_M5	2	-	ENSG00000166436
11	8638653	8638815	ENSE00003478131	2	-	ENSG00000166436
11	8640226	8641152	ENSE00003523028	2	-	ENSG00000166436
11	8643008	8643126	ENSE00003463347	2	-	ENSG00000166436
11	8644329	8644429	ENSE00002160331	2	-	ENSG00000166436
11	8645721	8645887	ENSG00000166436.2_M2	2	-	ENSG00000166436
11	8646446	8646561	ENSE00003480960	2	-	ENSG00000166436
11	8647969	8648086	ENSG00000166436.2_M3	2	-	ENSG00000166436
11	8648415	8648548	ENSE00003514946	2	-	ENSG00000166436
11	8649739	8649887	ENSE00003492766	2	-	ENSG00000166436
11	8651799	8651903	ENSE00003504553	2	-	ENSG00000166436
11	8654433	8654578	ENSE00001560524	2	-	ENSG00000166436
11	8658736	8658836	ENSE00001317178	2	-	ENSG00000166436
11	8663128	8663248	ENSE00001548906	2	-	ENSG00000166436
11	8671785	8671866	ENSE00001560596	2	-	ENSG00000166436
11	8679088	8679378	ENSE00002178960	2	+	ENSG00000254900
11	8680666	8680913	ENSE00002172812	2	+	ENSG00000254900
11	8682410	8683779	ENSG00000166441.1_M9	2	+	ENSG00000166441
11	8683862	8684226	ENSG00000166441.1_M4	2	+	ENSG00000166441
11	8684356	8685415	ENSG00000166441.1_M6	2	+	ENSG00000166441
11	8693350	8693356	ENSG00000166444.1_M3	2	-	ENSG00000166444
11	8693960	8694130	ENSG00000166444.1_M9	2	-	ENSG00000166444
11	8694546	8694655	ENSE00002168048	2	-	ENSG00000166444
11	8695462	8695995	ENSG00000166444.1_M2	2	-	ENSG00000166444
11	8696426	8696467	ENSG00000166444.2_M3	2	-	ENSG00000166444
11	8696607	8696666	ENSG00000166444.3_M3	2	-	ENSG00000166444
11	8697524	8697773	ENSG00000166444.4_M3	2	-	ENSG00000166444
11	8697923	8697964	ENSE00002150390	2	-	ENSG00000166444
11	8698932	8699020	ENSG00000166444.2_M2	2	-	ENSG00000166444
11	8699212	8699390	ENSE00003602714	2	-	ENSG00000166444
11	8699856	8700012	ENSG00000166444.3_M2	2	-	ENSG00000166444
11	8702569	8703611	ENSG00000166444.1_M7	2	-	ENSG00000166444
11	8707084	8707266	ENSG00000166444.1_M4	2	-	ENSG00000166444
11	8707776	8707854	ENSE00003552542	2	-	ENSG00000166444
11	8707910	8708081	ENSE00002178938	2	-	ENSG00000166444
11	8710844	8710957	ENSG00000166444.5_M3	2	-	ENSG00000166444
11	8711121	8711231	ENSG00000166444.6_M3	2	-	ENSG00000166444
11	8711903	8712036	ENSG00000166444.4_M2	2	-	ENSG00000166444
11	8712550	8712735	ENSG00000166444.7_M3	2	-	ENSG00000166444
11	8713997	8714042	ENSE00003463805	2	-	ENSG00000166444
11	8714609	8714683	ENSE00003570451_F1	2	-	ENSG00000166444
11	8714706	8714759	ENSE00002186235_F1	2	+	ENSG00000166441
11	8715462	8715830	ENSG00000166444.1_M8	2	-	ENSG00000166444
11	8717740	8718060	ENSG00000166444.2_M7	2	-	ENSG00000166444
11	8718358	8719143	ENSG00000166444.5_M2	2	-	ENSG00000166444
11	8726072	8726319	ENSG00000166444.8_M3	2	-	ENSG00000166444
11	8729949	8731209	ENSG00000166444.1_M23	2	-	ENSG00000166444
11	8750620	8750725	ENSE00003510413	2	-	ENSG00000166444
11	8757045	8757152	ENSE00002142761	2	-	ENSG00000166444
11	8766636	8766712	ENSG00000166444.2_M4	2	-	ENSG00000166444
11	8768777	8768821	ENSE00002145454	2	+	ENSG00000255159
11	8771673	8771919	ENSE00002140477	2	-	ENSG00000166444
11	8774121	8774301	ENSG00000166444.6_M2	2	-	ENSG00000166444
11	8776191	8776679	ENSE00002162322	2	-	ENSG00000166444
11	8784018	8784208	ENSE00002191229	2	+	ENSG00000255159
11	8784540	8784557	ENSE00002193243	2	+	ENSG00000255159
11	8785155	8785771	ENSG00000255159.1_M3	2	+	ENSG00000255159
11	8787053	8787286	ENSE00002158216	2	+	ENSG00000255159
11	8794686	8794842	ENSE00002143411	2	-	ENSG00000166444
11	8807825	8810076	ENSE00002161357_F1	2	-	ENSG00000166444
11	8810231	8811341	ENSG00000166444.1_M11	2	-	ENSG00000166444
11	8811416	8811580	ENSG00000166444.7_M2	2	-	ENSG00000166444
11	8830700	8830874	ENSE00002200630	2	-	ENSG00000166444
11	8831555	8831688	ENSE00002199938	2	-	ENSG00000166444
11	8831793	8831939	ENSE00002156364	2	-	ENSG00000166444
11	8835603	8835711	ENSG00000166444.1_M5	2	-	ENSG00000166444
11	8839309	8839350	ENSE00002184207	2	-	ENSG00000166444
11	8845262	8845358	ENSE00002089373	2	+	ENSG00000252905
11	8857342	8857436	ENSE00002167258	2	-	ENSG00000166444
11	8870834	8870917	ENSE00002190809	2	-	ENSG00000166444
11	8870953	8871418	ENSG00000166444.1_M12	2	-	ENSG00000166444
11	8877416	8877518	ENSE00001807339	2	-	ENSG00000202276
11	8881009	8881109	ENSE00002155299	2	-	ENSG00000166444
11	8895533	8895581	ENSE00002166577	2	-	ENSG00000166444
11	8909746	8909911	ENSE00002200992	2	-	ENSG00000166444
11	8926939	8927174	ENSG00000176029.1_M3	2	-	ENSG00000176029
11	8927502	8927708	ENSG00000176029.2_M3	2	-	ENSG00000176029
11	8928900	8929533	ENSG00000176029.3_M3	2	-	ENSG00000176029
11	8932141	8932326	ENSE00003632390	2	-	ENSG00000176029
11	8932900	8933006	ENSG00000176029.1_M6	2	-	ENSG00000176029
11	8937578	8938211	ENSE00002200903	2	-	ENSG00000176009
11	8943379	8943467	ENSE00001590966	2	-	ENSG00000223080
11	8947293	8948475	ENSG00000175348.1_M2	2	-	ENSG00000175348
11	8952691	8953337	ENSG00000175348.1_M3	2	-	ENSG00000175348
11	8956189	8956298	ENSE00003548127	2	-	ENSG00000175348
11	8962091	8962183	ENSE00003467064	2	-	ENSG00000175348
11	8962694	8962852	ENSE00002145172	2	-	ENSG00000175348
11	8963990	8964180	ENSE00002172314	2	-	ENSG00000175348
11	8964208	8964674	ENSG00000175348.2_M3	2	-	ENSG00000175348
11	8964773	8964889	ENSE00002178405_F1	2	+	ENSG00000254860
11	8965011	8965148	ENSG00000254860.1_M2	2	+	ENSG00000254860
11	8965903	8966044	ENSE00002178997	2	+	ENSG00000254860
11	8966540	8966656	ENSG00000254860.2_M2	2	+	ENSG00000254860
11	8967838	8968041	ENSE00002190401	2	+	ENSG00000254860
11	8980575	8983969	ENSG00000175352.1_M5	2	-	ENSG00000175352
11	8984071	8984124	ENSG00000175352.1_M2	2	-	ENSG00000175352
11	8985710	8985850	ENSG00000175352.1_M3	2	-	ENSG00000175352
11	8987547	8987630	ENSE00001303381	2	-	ENSG00000175352
11	8988117	8988282	ENSG00000175352.2_M2	2	-	ENSG00000175352
11	9003761	9004049	ENSG00000175352.3_M2	2	-	ENSG00000175352
11	9004161	9004543	ENSE00002091485	2	+	ENSG00000253973
11	9020390	9021197	ENSG00000175356.1_M5	2	-	ENSG00000175356
11	9021875	9022029	ENSG00000175356.1_M2	2	-	ENSG00000175356
11	9022551	9022756	ENSE00002190209	2	-	ENSG00000175356
11	9024206	9024413	ENSE00002191238	2	-	ENSG00000175356
11	9025479	9027190	ENSG00000175356.1_M4	2	-	ENSG00000175356
11	9027363	9027561	ENSG00000175356.2_M4	2	-	ENSG00000175356
11	9029883	9030045	ENSE00003516780	2	-	ENSG00000175356
11	9030206	9030338	ENSE00002124792	2	+	ENSG00000253973
11	9030757	9031260	ENSG00000175356.2_M2	2	-	ENSG00000175356
11	9033625	9033796	ENSE00001187350	2	-	ENSG00000175356
11	9047355	9047562	ENSE00001187354	2	-	ENSG00000175356
11	9047942	9048098	ENSG00000175356.3_M2	2	-	ENSG00000175356
11	9049898	9050397	ENSE00002146389	2	-	ENSG00000175356
11	9050605	9050710	ENSE00001187363	2	-	ENSG00000175356
11	9052745	9052832	ENSE00001728446	2	-	ENSG00000175356
11	9053098	9053215	ENSG00000175356.1_M3	2	-	ENSG00000175356
11	9053636	9053759	ENSE00001187368	2	-	ENSG00000175356
11	9055792	9055909	ENSE00001187371	2	-	ENSG00000175356
11	9057238	9057455	ENSG00000253973.1_M2	2	+	ENSG00000253973
11	9059302	9059425	ENSE00001187373	2	-	ENSG00000175356
11	9059607	9059739	ENSE00002125643	2	+	ENSG00000253973
11	9060407	9060524	ENSE00001187376	2	-	ENSG00000175356
11	9065890	9065980	ENSG00000175356.4_M2	2	-	ENSG00000175356
11	9066696	9066813	ENSG00000175356.5_M2	2	-	ENSG00000175356
11	9069369	9069495	ENSE00001187388	2	-	ENSG00000175356
11	9074480	9074615	ENSE00001187392	2	-	ENSG00000175356
11	9079383	9079509	ENSG00000175356.6_M2	2	-	ENSG00000175356
11	9089706	9089829	ENSE00003670491	2	-	ENSG00000175356
11	9090311	9090379	ENSE00002730054	2	-	ENSG00000264984
11	9091395	9091601	ENSG00000175356.2_M3	2	-	ENSG00000175356
11	9094376	9095890	ENSE00002148538	2	+	ENSG00000213538
11	9122771	9122894	ENSE00002183353	2	-	ENSG00000175356
11	9137830	9138114	ENSE00002186119	2	-	ENSG00000175356
11	9138824	9139854	ENSG00000184014.1_M7	2	-	ENSG00000184014
11	9140188	9140248	ENSE00002195722	2	-	ENSG00000184014
11	9141939	9142108	ENSG00000184014.1_M3	2	-	ENSG00000184014
11	9142721	9143485	ENSG00000184014.1_M4	2	-	ENSG00000184014
11	9144096	9144278	ENSG00000184014.1_M2	2	-	ENSG00000184014
11	9144994	9145460	ENSG00000184014.2_M3	2	-	ENSG00000184014
11	9145669	9145815	ENSG00000184014.2_M2	2	-	ENSG00000184014
11	9146796	9147151	ENSG00000184014.3_M2	2	-	ENSG00000184014
11	9150080	9150209	ENSG00000184014.4_M2	2	-	ENSG00000184014
11	9150679	9150764	ENSG00000184014.3_M3	2	-	ENSG00000184014
11	9152357	9152442	ENSG00000184014.5_M2	2	-	ENSG00000184014
11	9160712	9160865	ENSE00003756508	2	-	ENSG00000184014
11	9165835	9165967	ENSE00003756849	2	-	ENSG00000184014
11	9169855	9169949	ENSG00000184014.6_M2	2	-	ENSG00000184014
11	9170626	9172245	ENSG00000184014.7_M2	2	-	ENSG00000184014
11	9175239	9175694	ENSE00002184224	2	-	ENSG00000184014
11	9176771	9176902	ENSE00002183010	2	-	ENSG00000184014
11	9177929	9178366	ENSG00000184014.4_M3	2	-	ENSG00000184014
11	9178857	9179073	ENSG00000184014.5_M3	2	-	ENSG00000184014
11	9180766	9181084	ENSE00001298034	2	-	ENSG00000184014
11	9193493	9193681	ENSE00001330140	2	-	ENSG00000184014
11	9203531	9204317	ENSG00000184014.6_M3	2	-	ENSG00000184014
11	9206672	9206782	ENSG00000184014.8_M2	2	-	ENSG00000184014
11	9207172	9207208	ENSE00002152920	2	-	ENSG00000184014
11	9207560	9207632	ENSE00001323631	2	-	ENSG00000184014
11	9264960	9265390	ENSG00000184014.2_M4	2	-	ENSG00000184014
11	9279531	9279816	ENSE00003722846	2	-	ENSG00000273725
11	9280653	9283593	ENSG00000166471.1_M7	2	-	ENSG00000166471
11	9286454	9286593	ENSE00003491737	2	-	ENSG00000166471
11	9287701	9288073	ENSG00000166471.1_M2	2	-	ENSG00000166471
11	9288441	9288542	ENSG00000166471.2_M2	2	-	ENSG00000166471
11	9295095	9295387	ENSG00000166471.3_M2	2	-	ENSG00000166471
11	9299583	9299701	ENSE00001123136	2	-	ENSG00000166471
11	9311283	9311689	ENSE00002180995	2	-	ENSG00000254884
11	9314320	9314780	ENSG00000166471.1_M5	2	-	ENSG00000166471
11	9402918	9403540	ENSG00000205339.2_M2	2	+	ENSG00000205339
11	9414254	9414591	ENSG00000205339.2_M3	2	+	ENSG00000205339
11	9417058	9417148	ENSE00001482276	2	+	ENSG00000205339
11	9420278	9420505	ENSG00000205339.3_M2	2	+	ENSG00000205339
11	9425145	9425324	ENSG00000205339.6_M2	2	+	ENSG00000205339
11	9428772	9428954	ENSE00001439891	2	+	ENSG00000201998
11	9430355	9430604	ENSE00002143079	2	-	ENSG00000254397
11	9433138	9433486	ENSE00002147757	2	-	ENSG00000254397
11	9445096	9448126	ENSE00001482246	2	+	ENSG00000205339
11	9459555	9460318	ENSE00003061580_F1	2	-	ENSG00000268403
11	9460458	9460521	ENSE00003061580_F2	2	-	ENSG00000268403
11	9460702	9460855	ENSE00001525691_F1	2	+	ENSG00000166478
11	9460964	9461076	ENSG00000166478.1_M11	2	+	ENSG00000166478
11	9461647	9461940	ENSE00001629641	2	+	ENSG00000166478
11	9462001	9462040	ENSE00001764280	2	+	ENSG00000166478
11	9463770	9463870	ENSE00001655801	2	+	ENSG00000166478
11	9471106	9471420	ENSG00000166478.1_M4	2	+	ENSG00000166478
11	9472676	9472769	ENSG00000166478.1_M2	2	+	ENSG00000166478
11	9473776	9473849	ENSE00001958065	2	+	ENSG00000166478
11	9473940	9474024	ENSG00000166478.1_M3	2	+	ENSG00000166478
11	9474549	9474633	ENSG00000166478.2_M2	2	+	ENSG00000166478
11	9478389	9478586	ENSG00000166478.1_M7	2	+	ENSG00000166478
11	9479471	9479546	ENSG00000166478.3_M2	2	+	ENSG00000166478
11	9494645	9494765	ENSE00001103330	2	+	ENSG00000166478
11	9496302	9496378	ENSE00001103326	2	+	ENSG00000166478
11	9497674	9497800	ENSE00001223265	2	+	ENSG00000166478
11	9501090	9501270	ENSE00001103385	2	+	ENSG00000166478
11	9508618	9508846	ENSE00001103357	2	+	ENSG00000166478
11	9512447	9512596	ENSG00000166478.4_M2	2	+	ENSG00000166478
11	9525220	9525479	ENSG00000166478.2_M3	2	+	ENSG00000166478
11	9527529	9528524	ENSG00000166478.1_M6	2	+	ENSG00000166478
11	9573680	9574509	ENSE00001758799	2	+	ENSG00000166483
11	9574686	9575375	ENSE00001645046	2	+	ENSG00000166483
11	9575489	9576093	ENSG00000166483.1_M2	2	+	ENSG00000166483
11	9576229	9576293	ENSE00003473708	2	+	ENSG00000166483
11	9576486	9576659	ENSE00003492376	2	+	ENSG00000166483
11	9577141	9578027	ENSG00000166483.1_M3	2	+	ENSG00000166483
11	9585182	9585353	ENSG00000166483.2_M2	2	+	ENSG00000166483
11	9585441	9585527	ENSE00003574094	2	+	ENSG00000166483
11	9586448	9586619	ENSG00000166483.2_M3	2	+	ENSG00000166483
11	9586710	9586856	ENSG00000166483.3_M2	2	+	ENSG00000166483
11	9593224	9593457	ENSE00002171562	2	+	ENSG00000166483
11	9631007	9631359	ENSE00002163826	2	-	ENSG00000255463
11	9664076	9664278	ENSG00000133789.1_M4	2	+	ENSG00000133789
11	9680923	9681238	ENSE00001439457	2	+	ENSG00000201564
11	9694145	9694286	ENSE00003560388	2	+	ENSG00000133789
11	9703395	9703448	ENSE00002166072	2	+	ENSG00000133789
11	9713465	9713639	ENSE00003485997	2	+	ENSG00000133789
11	9720065	9720483	ENSE00002200531	2	+	ENSG00000133789
11	9724657	9725055	ENSG00000133789.1_M2	2	+	ENSG00000133789
11	9726894	9726955	ENSE00002155146	2	+	ENSG00000133789
11	9728052	9728199	ENSG00000133789.2_M2	2	+	ENSG00000133789
11	9729342	9729451	ENSE00003580699	2	+	ENSG00000133789
11	9732528	9732710	ENSE00003477194	2	+	ENSG00000133789
11	9738212	9738320	ENSG00000133789.3_M2	2	+	ENSG00000133789
11	9740180	9741953	ENSG00000133789.1_M3	2	+	ENSG00000133789
11	9747857	9748056	ENSE00001319253	2	+	ENSG00000133789
11	9749086	9749183	ENSE00001321762	2	+	ENSG00000133789
11	9749863	9752991	ENSG00000133789.2_M3	2	+	ENSG00000133789
11	9754769	9756898	ENSG00000245522.1_M2	2	-	ENSG00000245522
11	9757766	9758164	ENSG00000245522.2_M2	2	-	ENSG00000245522
11	9758291	9758503	ENSG00000246273.1_M3	2	+	ENSG00000246273
11	9759428	9759533	ENSE00001966562	2	-	ENSG00000245522
11	9775644	9775765	ENSG00000246273.1_M2	2	+	ENSG00000246273
11	9778666	9779816	ENSG00000133812.1_M2	2	-	ENSG00000133812
11	9779942	9780375	ENSG00000133812.2_M2	2	-	ENSG00000133812
11	9780516	9780831	ENSG00000246273.2_M2	2	+	ENSG00000246273
11	9781506	9781638	ENSG00000133812.3_M2	2	-	ENSG00000133812
11	9783039	9783109	ENSE00002191413	2	+	ENSG00000246273
11	9784350	9784438	ENSE00003497061	2	-	ENSG00000133812
11	9784932	9785150	ENSG00000133812.1_M3	2	-	ENSG00000133812
11	9785269	9785349	ENSG00000133812.2_M3	2	-	ENSG00000133812
11	9787633	9787973	ENSG00000133812.4_M2	2	-	ENSG00000133812
11	9789108	9789342	ENSG00000133812.5_M2	2	-	ENSG00000133812
11	9790555	9790683	ENSE00000910974	2	-	ENSG00000133812
11	9790868	9791244	ENSG00000246273.3_M2	2	+	ENSG00000246273
11	9795830	9795957	ENSG00000133812.6_M2	2	-	ENSG00000133812
11	9807847	9807999	ENSG00000246273.2_M3	2	+	ENSG00000246273
11	9808185	9808573	ENSG00000246273.4_M2	2	+	ENSG00000246273
11	9810472	9811319	ENSE00001964414_F1	2	+	ENSG00000246273
11	9812531	9812754	ENSG00000133812.1_M4	2	-	ENSG00000133812
11	9816839	9817024	ENSE00003626191	2	-	ENSG00000133812
11	9819228	9819505	ENSE00002158182	2	-	ENSG00000133812
11	9828125	9828221	ENSE00002165310	2	-	ENSG00000133812
11	9832223	9832420	ENSE00001339674	2	-	ENSG00000133812
11	9838038	9839142	ENSE00002156920_F1	2	-	ENSG00000133812
11	9839276	9839696	ENSG00000133812.3_M3	2	-	ENSG00000133812
11	9842624	9842770	ENSE00003495882	2	-	ENSG00000133812
11	9845564	9845740	ENSE00003543530	2	-	ENSG00000133812
11	9846955	9847083	ENSE00003463955	2	-	ENSG00000133812
11	9850022	9850218	ENSE00003471187	2	-	ENSG00000133812
11	9852675	9852749	ENSE00003537024	2	-	ENSG00000133812
11	9853539	9853712	ENSG00000133812.8_M2	2	-	ENSG00000133812
11	9856457	9856720	ENSE00003479704	2	-	ENSG00000133812
11	9858225	9858396	ENSE00003470331	2	-	ENSG00000133812
11	9895942	9896011	ENSE00003621315	2	-	ENSG00000133812
11	9915605	9915683	ENSE00002187347	2	+	ENSG00000255476
11	9928889	9929263	ENSE00002156047	2	+	ENSG00000255476
11	9959790	9962106	ENSG00000133812.9_M2	2	-	ENSG00000133812
11	9963772	9963882	ENSE00003617398	2	-	ENSG00000133812
11	9968340	9968545	ENSG00000133812.10_M2	2	-	ENSG00000133812
11	9989496	9989595	ENSE00003589548	2	-	ENSG00000133812
11	9992414	9992543	ENSE00003571368	2	-	ENSG00000133812
11	9992989	9993104	ENSG00000133812.4_M3	2	-	ENSG00000133812
11	9993920	9993998	ENSE00003531915	2	-	ENSG00000133812
11	9998265	9998379	ENSE00003482651	2	-	ENSG00000133812
11	10000913	10001022	ENSE00003537964	2	-	ENSG00000133812
11	10002556	10002689	ENSE00003523607	2	-	ENSG00000133812
11	10016467	10016979	ENSE00001857100	2	-	ENSG00000133812
11	10028451	10028557	ENSE00003461562	2	-	ENSG00000133812
11	10029764	10029875	ENSE00003511558	2	-	ENSG00000133812
11	10031047	10031170	ENSE00003459508	2	-	ENSG00000133812
11	10042843	10042990	ENSG00000133812.11_M2	2	-	ENSG00000133812
11	10149191	10149562	ENSE00002161308	2	+	ENSG00000254865
11	10164958	10165109	ENSE00002184999	2	+	ENSG00000254865
11	10193901	10193987	ENSG00000133812.12_M2	2	-	ENSG00000133812
11	10294014	10294207	ENSE00001410247	2	-	ENSG00000133812
11	10302656	10303050	ENSE00002151338	2	-	ENSG00000254554
11	10303295	10303704	ENSE00002182574	2	-	ENSG00000254554
11	10304679	10307397	ENSG00000148926.1_M19	2	+	ENSG00000148926
11	10308312	10308673	ENSE00002176476	2	+	ENSG00000133805
11	10317670	10317768	ENSE00002161981	2	+	ENSG00000133805
11	10330569	10330709	ENSG00000133805.1_M2	2	+	ENSG00000133805
11	10357272	10357391	ENSE00002157300	2	+	ENSG00000133805
11	10392281	10392405	ENSE00002173469	2	+	ENSG00000133805
11	10399191	10399317	ENSE00001565282	2	-	ENSG00000221574
11	10408367	10408505	ENSE00002154248	2	+	ENSG00000133805
11	10410756	10410838	ENSG00000133805.2_M2	2	+	ENSG00000133805
11	10450680	10451043	ENSG00000133805.1_M3	2	+	ENSG00000133805
11	10455319	10455448	ENSG00000133805.2_M3	2	+	ENSG00000133805
11	10456185	10456402	ENSE00002192365	2	+	ENSG00000133805
11	10461139	10461424	ENSE00002193804	2	+	ENSG00000133805
11	10461514	10461740	ENSE00003557284	2	+	ENSG00000133805
11	10478525	10478730	ENSG00000133805.3_M2	2	+	ENSG00000133805
11	10481882	10482225	ENSG00000133805.3_M3	2	+	ENSG00000133805
11	10484819	10485039	ENSG00000133805.1_M4	2	+	ENSG00000133805
11	10487234	10487364	ENSE00003469873	2	+	ENSG00000133805
11	10493348	10493702	ENSG00000133805.4_M2	2	+	ENSG00000133805
11	10494898	10495030	ENSE00003510209	2	+	ENSG00000133805
11	10495569	10495733	ENSG00000133805.5_M2	2	+	ENSG00000133805
11	10496760	10496938	ENSG00000133805.6_M2	2	+	ENSG00000133805
11	10500085	10500249	ENSG00000133805.7_M2	2	+	ENSG00000133805
11	10501469	10501590	ENSE00003545194	2	+	ENSG00000133805
11	10502720	10502894	ENSG00000133805.8_M2	2	+	ENSG00000133805
11	10504548	10504659	ENSG00000133805.4_M3	2	+	ENSG00000133805
11	10511677	10517740	ENSG00000110315.1_M2	2	-	ENSG00000110315
11	10518317	10519141	ENSG00000110315.2_M2	2	-	ENSG00000110315
11	10525191	10525373	ENSE00003459264	2	-	ENSG00000110315
11	10530642	10530751	ENSE00003618451	2	-	ENSG00000110315
11	10531826	10532015	ENSE00002195356	2	-	ENSG00000110315
11	10534015	10534205	ENSE00000911009	2	-	ENSG00000110315
11	10540752	10540906	ENSE00002184243	2	-	ENSG00000110315
11	10541121	10541230	ENSG00000110315.1_M3	2	-	ENSG00000110315
11	10541271	10541542	ENSG00000177112.1_M2	2	+	ENSG00000177112
11	10556965	10559297	ENSG00000133800.1_M3	2	-	ENSG00000133800
11	10559815	10559894	ENSE00003589004	2	-	ENSG00000133800
11	10563939	10564167	ENSG00000133800.1_M2	2	-	ENSG00000133800
11	10564202	10564374	ENSG00000133800.2_M2	2	-	ENSG00000133800
11	10568443	10568718	ENSG00000133800.2_M3	2	-	ENSG00000133800
11	10573090	10576575	ENSG00000072952.1_M7	2	-	ENSG00000072952
11	10580454	10580589	ENSE00003486813	2	-	ENSG00000072952
11	10581866	10581986	ENSG00000072952.1_M2	2	-	ENSG00000072952
11	10586026	10586126	ENSE00002169440	2	+	ENSG00000177112
11	10589011	10589150	ENSE00002193116	2	+	ENSG00000177112
11	10591547	10591612	ENSG00000072952.2_M2	2	-	ENSG00000072952
11	10593196	10593491	ENSE00002201074_F1	2	+	ENSG00000177112
11	10593499	10593819	ENSG00000072952.3_M2	2	-	ENSG00000072952
11	10593980	10594023	ENSE00002164506_F2	2	-	ENSG00000072952
11	10594116	10594145	ENSE00001286538_F1	2	+	ENSG00000177112
11	10594195	10594228	ENSE00001286538_F2	2	+	ENSG00000177112
11	10599690	10599932	ENSG00000177112.1_M3	2	+	ENSG00000177112
11	10600917	10601059	ENSE00003604442	2	-	ENSG00000072952
11	10603119	10603251	ENSE00003514529	2	-	ENSG00000072952
11	10604404	10604545	ENSE00003587460	2	-	ENSG00000072952
11	10606741	10606772	ENSE00003479962	2	-	ENSG00000072952
11	10609727	10609851	ENSG00000072952.4_M2	2	-	ENSG00000072952
11	10611566	10611689	ENSE00002147434	2	-	ENSG00000133800
11	10623777	10623856	ENSE00003476142	2	-	ENSG00000072952
11	10625965	10626583	ENSE00003485502	2	-	ENSG00000072952
11	10627715	10627763	ENSG00000072952.5_M2	2	-	ENSG00000072952
11	10627972	10628025	ENSE00003605474	2	-	ENSG00000072952
11	10628750	10628828	ENSE00003609361	2	-	ENSG00000072952
11	10629537	10629711	ENSG00000072952.6_M2	2	-	ENSG00000072952
11	10630005	10630071	ENSE00002181181	2	-	ENSG00000072952
11	10631990	10632061	ENSG00000072952.1_M3	2	-	ENSG00000072952
11	10633967	10634074	ENSG00000072952.2_M3	2	-	ENSG00000072952
11	10652024	10652376	ENSG00000072952.1_M5	2	-	ENSG00000072952
11	10658383	10658579	ENSE00002186679	2	-	ENSG00000072952
11	10687508	10687777	ENSE00002148896	2	-	ENSG00000072952
11	10693461	10693988	ENSG00000072952.1_M11	2	-	ENSG00000072952
11	10750986	10751457	ENSG00000198730.1_M2	2	+	ENSG00000198730
11	10752671	10752770	ENSE00000702613	2	+	ENSG00000198730
11	10754957	10755197	ENSE00000702616	2	+	ENSG00000198730
11	10755677	10755795	ENSE00000702618	2	+	ENSG00000198730
11	10756748	10756838	ENSE00000702620	2	+	ENSG00000198730
11	10760172	10760321	ENSE00000702622	2	+	ENSG00000198730
11	10761946	10762054	ENSE00000702623	2	+	ENSG00000198730
11	10763430	10763538	ENSE00000702624	2	+	ENSG00000198730
11	10763642	10763879	ENSG00000198730.2_M2	2	+	ENSG00000198730
11	10764111	10764201	ENSE00000702628	2	+	ENSG00000198730
11	10764307	10764436	ENSE00000702630	2	+	ENSG00000198730
11	10764547	10764731	ENSE00000702632	2	+	ENSG00000198730
11	10766333	10766490	ENSG00000198730.3_M2	2	+	ENSG00000198730
11	10767050	10767991	ENSG00000198730.4_M2	2	+	ENSG00000198730
11	10768073	10768161	ENSE00003610647	2	+	ENSG00000198730
11	10768342	10768491	ENSG00000198730.1_M3	2	+	ENSG00000198730
11	10770209	10770326	ENSE00000702642	2	+	ENSG00000198730
11	10770486	10770632	ENSE00000702644	2	+	ENSG00000198730
11	10771544	10771616	ENSE00000702646	2	+	ENSG00000198730
11	10772506	10772655	ENSG00000198730.5_M2	2	+	ENSG00000198730
11	10773126	10773273	ENSE00003653935	2	+	ENSG00000198730
11	10774011	10774309	ENSG00000198730.6_M2	2	+	ENSG00000198730
11	10775206	10775303	ENSE00000702653	2	+	ENSG00000198730
11	10775520	10775633	ENSE00000702656	2	+	ENSG00000198730
11	10778678	10779743	ENSE00000889998	2	+	ENSG00000198730
11	10783312	10783374	ENSE00002147987	2	+	ENSG00000255125
11	10792094	10792302	ENSE00002140857	2	+	ENSG00000255125
11	10798742	10799113	ENSG00000110321.1_M2	2	-	ENSG00000110321
11	10799212	10800348	ENSG00000110321.1_M10	2	-	ENSG00000110321
11	10800431	10800647	ENSG00000110321.1_M3	2	-	ENSG00000110321
11	10800730	10800835	ENSE00003544254	2	-	ENSG00000110321
11	10800961	10801454	ENSG00000110321.1_M4	2	-	ENSG00000110321
11	10801608	10801625	ENSE00002144925_F1	2	+	ENSG00000255125
11	10802293	10802435	ENSG00000110321.2_M2	2	-	ENSG00000110321
11	10803029	10803128	ENSE00003490839	2	-	ENSG00000110321
11	10803210	10803294	ENSG00000110321.3_M2	2	-	ENSG00000110321
11	10803479	10804203	ENSG00000110321.1_M8	2	-	ENSG00000110321
11	10804286	10805015	ENSG00000110321.1_M15	2	-	ENSG00000110321
11	10805906	10808084	ENSG00000110321.1_M21	2	-	ENSG00000110321
11	10808173	10808630	ENSG00000110321.2_M3	2	-	ENSG00000110321
11	10808704	10809110	ENSG00000110321.1_M9	2	-	ENSG00000110321
11	10809296	10809366	ENSE00001969337	2	+	ENSG00000246308
11	10809856	10809921	ENSE00001989020	2	+	ENSG00000246308
11	10823103	10823267	ENSE00002173150	2	-	ENSG00000236287
11	10825649	10826582	ENSE00002199918	2	-	ENSG00000236287
11	10838268	10838573	ENSE00002148879	2	-	ENSG00000236287
11	10849896	10850103	ENSE00002187788	2	-	ENSG00000236287
11	10852703	10855118	ENSG00000236287.1_M6	2	-	ENSG00000236287
11	10855657	10855883	ENSE00002169397	2	-	ENSG00000236287
11	10856143	10856257	ENSG00000236287.1_M3	2	-	ENSG00000236287
11	10857222	10857819	ENSG00000236287.2_M2	2	-	ENSG00000236287
11	10857861	10858258	ENSG00000236287.1_M4	2	-	ENSG00000236287
11	10858796	10858942	ENSE00002153069_F1	2	+	ENSG00000247271
11	10865260	10865327	ENSE00001978070	2	+	ENSG00000247271
11	10878380	10879276	ENSG00000247271.1_M2	2	+	ENSG00000247271
11	10896502	10897018	ENSE00002169168	2	-	ENSG00000250041
11	10899131	10899322	ENSG00000250041.1_M2	2	-	ENSG00000250041
11	10906454	10906802	ENSE00002166207	2	+	ENSG00000247271
11	11117853	11117949	ENSE00002156807	2	+	ENSG00000254401
11	11120523	11120535	ENSE00002163011	2	+	ENSG00000254401
11	11135481	11136486	ENSE00002189584	2	+	ENSG00000254957
11	11137276	11137658	ENSE00002195335	2	+	ENSG00000254957
11	11167822	11168157	ENSE00002153006	2	+	ENSG00000254401
11	11169080	11169198	ENSE00002150344	2	+	ENSG00000254401
11	11179906	11180004	ENSE00002195236	2	+	ENSG00000254401
11	11182106	11182326	ENSE00003613624_F1	2	-	ENSG00000270897
11	11182413	11183251	ENSE00002174734_F1	2	+	ENSG00000254401
11	11183362	11183611	ENSE00002197066	2	+	ENSG00000254401
11	11239758	11240280	ENSE00002167882	2	+	ENSG00000255123
11	11243187	11243586	ENSE00002182999	2	-	ENSG00000255260
11	11243688	11243715	ENSE00002175338	2	-	ENSG00000255260
11	11270875	11271290	ENSE00001240331	2	-	ENSG00000110328
11	11293028	11293193	ENSE00001194975	2	-	ENSG00000110328
11	11327085	11327181	ENSE00001194978	2	-	ENSG00000110328
11	11332693	11332831	ENSE00001004301	2	-	ENSG00000110328
11	11340818	11341004	ENSE00001194988	2	-	ENSG00000110328
11	11372514	11372629	ENSE00001240296	2	-	ENSG00000110328
11	11377181	11377379	ENSE00001240304	2	-	ENSG00000110328
11	11379080	11379264	ENSE00001240310	2	-	ENSG00000110328
11	11432620	11432787	ENSE00001240316	2	-	ENSG00000110328
11	11448743	11448936	ENSE00001240322	2	-	ENSG00000110328
11	11475176	11476162	ENSE00002146880	2	-	ENSG00000110328
11	11476315	11476452	ENSE00002169817	2	-	ENSG00000110328
11	11570083	11570197	ENSE00002170283	2	+	ENSG00000255462
11	11573524	11573782	ENSE00002172616	2	+	ENSG00000255462
11	11621358	11622005	ENSG00000110328.1_M2	2	-	ENSG00000110328
11	11656650	11656722	ENSE00002731357	2	-	ENSG00000266645
11	11725331	11726702	ENSE00003755274	2	-	ENSG00000280288
11	11759100	11759433	ENSE00002176332	2	-	ENSG00000255309
11	11841422	11842224	ENSG00000170242.1_M4	2	+	ENSG00000170242
11	11856489	11856859	ENSE00002165748	2	-	ENSG00000255492
11	11873799	11873859	ENSE00001481918	2	+	ENSG00000170242
11	11878623	11878649	ENSE00002165304	2	+	ENSG00000170242
11	11880176	11880380	ENSG00000170242.1_M2	2	+	ENSG00000170242
11	11884466	11884705	ENSG00000170242.1_M3	2	+	ENSG00000170242
11	11891967	11892106	ENSE00003605269	2	+	ENSG00000170242
11	11897596	11897693	ENSE00003690957	2	+	ENSG00000170242
11	11902714	11902860	ENSE00003637890	2	+	ENSG00000170242
11	11903262	11903342	ENSE00003654835	2	+	ENSG00000170242
11	11905398	11905548	ENSE00003622504	2	+	ENSG00000170242
11	11920155	11920251	ENSE00003544901	2	+	ENSG00000170242
11	11920341	11920494	ENSE00003651946	2	+	ENSG00000170242
11	11922723	11922891	ENSE00003614589	2	+	ENSG00000170242
11	11929433	11929565	ENSE00003597487	2	+	ENSG00000170242
11	11930043	11930120	ENSE00003646847	2	+	ENSG00000170242
11	11930695	11930751	ENSE00003626413	2	+	ENSG00000170242
11	11933003	11933116	ENSE00003499807	2	+	ENSG00000170242
11	11933830	11933935	ENSE00003554259	2	+	ENSG00000170242
11	11936302	11936510	ENSE00003624760	2	+	ENSG00000170242
11	11938256	11938372	ENSG00000170242.2_M2	2	+	ENSG00000170242
11	11940428	11940548	ENSE00003578570	2	+	ENSG00000170242
11	11942334	11943149	ENSG00000170242.2_M3	2	+	ENSG00000170242
11	11943426	11943849	ENSE00002179895	2	+	ENSG00000170242
11	11947944	11948244	ENSG00000170242.3_M2	2	+	ENSG00000170242
11	11948477	11949074	ENSG00000170242.4_M2	2	+	ENSG00000170242
11	11949888	11950004	ENSG00000170242.5_M2	2	+	ENSG00000170242
11	11950363	11950482	ENSG00000170242.6_M2	2	+	ENSG00000170242
11	11950872	11952871	ENSG00000170242.2_M4	2	+	ENSG00000170242
11	11954896	11954944	ENSE00003546654	2	+	ENSG00000170242
11	11955033	11955164	ENSE00003555737	2	+	ENSG00000170242
11	11956000	11959323	ENSG00000170242.3_M4	2	+	ENSG00000170242
11	11963105	11964728	ENSG00000050165.1_M4	2	-	ENSG00000050165
11	11965808	11965965	ENSG00000050165.1_M5	2	-	ENSG00000050165
11	11966953	11967098	ENSG00000050165.1_M2	2	-	ENSG00000050165
11	11968394	11968746	ENSG00000050165.1_M3	2	-	ENSG00000050165
11	11978839	11979054	ENSE00002193803	2	-	ENSG00000050165
11	11979685	11979916	ENSG00000050165.2_M2	2	-	ENSG00000050165
11	11994620	11994719	ENSE00002163100	2	-	ENSG00000050165
11	11998199	11998779	ENSG00000050165.3_M2	2	-	ENSG00000050165
11	12001674	12002437	ENSG00000050165.2_M5	2	-	ENSG00000050165
11	12009637	12009769	ENSG00000050165.3_M3	2	-	ENSG00000050165
11	12058533	12061785	ENSE00002186380	2	+	ENSG00000254486
11	12072190	12073014	ENSE00002161996	2	+	ENSG00000254991
11	12086890	12087120	ENSE00002140698	2	+	ENSG00000255400
11	12089121	12089441	ENSE00002178930	2	+	ENSG00000255400
11	12094007	12094224	ENSG00000133816.1_M3	2	+	ENSG00000133816
11	12095543	12095629	ENSE00002166221	2	+	ENSG00000133816
11	12095983	12096221	ENSE00002194570	2	+	ENSG00000133816
11	12109700	12109773	ENSE00002190353	2	+	ENSG00000133816
11	12110590	12110726	ENSG00000133816.1_M2	2	+	ENSG00000133816
11	12116695	12116916	ENSE00002184669	2	+	ENSG00000133816
11	12121474	12121649	ENSE00002197780	2	+	ENSG00000133816
11	12138387	12138464	ENSG00000133816.2_M3	2	+	ENSG00000133816
11	12153223	12153316	ENSE00002166352	2	+	ENSG00000133816
11	12161442	12161576	ENSG00000133816.2_M2	2	+	ENSG00000133816
11	12161867	12162420	ENSG00000133816.1_M5	2	+	ENSG00000133816
11	12163682	12163767	ENSE00003715949	2	+	ENSG00000275373
11	12195944	12196200	ENSE00002201084	2	+	ENSG00000133816
11	12197486	12197811	ENSE00002195403	2	+	ENSG00000133816
11	12204249	12204457	ENSG00000133816.2_M5	2	+	ENSG00000133816
11	12207724	12208369	ENSG00000133816.1_M4	2	+	ENSG00000133816
11	12209496	12209598	ENSE00003504726	2	+	ENSG00000133816
11	12213254	12213410	ENSE00003592686	2	+	ENSG00000133816
11	12216218	12216393	ENSG00000133816.3_M2	2	+	ENSG00000133816
11	12220200	12220458	ENSE00003634855	2	+	ENSG00000133816
11	12221643	12221759	ENSE00003523538	2	+	ENSG00000133816
11	12222616	12222743	ENSE00003607719	2	+	ENSG00000133816
11	12223410	12223501	ENSE00003580483	2	+	ENSG00000133816
11	12224437	12224820	ENSG00000133816.4_M2	2	+	ENSG00000133816
11	12226170	12226370	ENSG00000133816.5_M2	2	+	ENSG00000133816
11	12227024	12227193	ENSG00000133816.3_M3	2	+	ENSG00000133816
11	12236176	12236245	ENSE00003513984	2	+	ENSG00000133816
11	12239435	12239585	ENSG00000133816.6_M2	2	+	ENSG00000133816
11	12241039	12241162	ENSE00001100535	2	+	ENSG00000133816
11	12242181	12242432	ENSG00000133816.4_M3	2	+	ENSG00000133816
11	12242670	12242772	ENSE00003532412	2	+	ENSG00000133816
11	12242878	12242984	ENSE00002167229	2	+	ENSG00000133816
11	12243199	12243401	ENSE00002194141	2	+	ENSG00000133816
11	12243986	12244112	ENSG00000133816.7_M2	2	+	ENSG00000133816
11	12249183	12249246	ENSE00003641105	2	+	ENSG00000133816
11	12249940	12250273	ENSE00002156231	2	+	ENSG00000133816
11	12252531	12257233	ENSG00000133816.1_M8	2	+	ENSG00000133816
11	12258467	12258556	ENSE00003526863	2	+	ENSG00000133816
11	12261472	12262720	ENSG00000133816.1_M6	2	+	ENSG00000133816
11	12263173	12263789	ENSG00000133816.2_M7	2	+	ENSG00000133816
11	12276079	12276166	ENSE00002140473	2	+	ENSG00000133808
11	12280932	12281099	ENSG00000133808.1_M2	2	+	ENSG00000133808
11	12286899	12287314	ENSG00000133808.1_M3	2	+	ENSG00000133808
11	12292142	12292297	ENSG00000133808.2_M2	2	+	ENSG00000133808
11	12293560	12294857	ENSE00001481800	2	+	ENSG00000133808
11	12303532	12303800	ENSE00002140735	2	+	ENSG00000254983
11	12308100	12308216	ENSE00002176212	2	+	ENSG00000254983
11	12319695	12319811	ENSE00000988134	2	+	ENSG00000133808
11	12323977	12324070	ENSE00000988135	2	+	ENSG00000133808
11	12327172	12327266	ENSE00000988136	2	+	ENSG00000133808
11	12349837	12349937	ENSE00000988137	2	+	ENSG00000133808
11	12354783	12354857	ENSE00000911066	2	+	ENSG00000133808
11	12358294	12359144	ENSE00001131967	2	+	ENSG00000133808
11	12377184	12377783	ENSG00000197702.1_M2	2	+	ENSG00000197702
11	12398240	12398353	ENSE00002143882	2	+	ENSG00000197702
11	12452734	12453031	ENSE00002179503	2	+	ENSG00000197702
11	12473743	12473834	ENSG00000197702.2_M2	2	+	ENSG00000197702
11	12473912	12473983	ENSE00003487851	2	+	ENSG00000197702
11	12477846	12480809	ENSG00000197702.1_M3	2	+	ENSG00000197702
11	12496457	12496598	ENSG00000197702.3_M2	2	+	ENSG00000197702
11	12504313	12504429	ENSG00000197702.4_M2	2	+	ENSG00000197702
11	12508583	12508658	ENSG00000197702.5_M2	2	+	ENSG00000197702
11	12511513	12511533	ENSE00003786772	2	+	ENSG00000197702
11	12513298	12513804	ENSG00000197702.6_M2	2	+	ENSG00000197702
11	12513996	12514065	ENSE00001407717	2	+	ENSG00000197702
11	12517609	12517711	ENSE00001403068	2	+	ENSG00000197702
11	12518444	12518517	ENSE00001415816	2	+	ENSG00000197702
11	12527848	12530801	ENSE00001331702	2	+	ENSG00000197702
11	12538082	12538544	ENSE00002172414	2	-	ENSG00000254847
11	12540910	12540967	ENSE00002145152	2	-	ENSG00000254847
11	12674590	12674834	ENSG00000187079.1_M2	2	+	ENSG00000187079
11	12675408	12675561	ENSG00000187079.2_M2	2	+	ENSG00000187079
11	12764178	12764437	ENSG00000187079.1_M3	2	+	ENSG00000187079
11	12822434	12822662	ENSE00002195177	2	-	ENSG00000254688
11	12823406	12823667	ENSE00002149912	2	-	ENSG00000254688
11	12828120	12828335	ENSE00002160149	2	+	ENSG00000187079
11	12848794	12848879	ENSE00002169685	2	+	ENSG00000255067
11	12849099	12849433	ENSE00002179151	2	+	ENSG00000255067
11	12862249	12862314	ENSE00003600987	2	+	ENSG00000187079
11	12864685	12865539	ENSG00000187079.3_M2	2	+	ENSG00000187079
11	12878888	12878900	ENSE00001709621	2	+	ENSG00000187079
11	12879442	12879842	ENSG00000187079.4_M2	2	+	ENSG00000187079
11	12881004	12881051	ENSE00000890040	2	+	ENSG00000187079
11	12881895	12881957	ENSE00000890041	2	+	ENSG00000187079
11	12883000	12883125	ENSE00001260349	2	+	ENSG00000187079
11	12901939	12902113	ENSE00001260398	2	+	ENSG00000187079
11	12904816	12904988	ENSE00002088797	2	-	ENSG00000252329
11	12921185	12921276	ENSE00001599916	2	-	ENSG00000203258
11	12922450	12922925	ENSE00002162609	2	-	ENSG00000203258
11	12924911	12925052	ENSE00001101315	2	+	ENSG00000187079
11	12930173	12930326	ENSE00001101300	2	+	ENSG00000187079
11	12937108	12944483	ENSG00000187079.1_M4	2	+	ENSG00000187079
11	12961841	12962763	ENSE00002144668	2	-	ENSG00000251381
11	12965107	12965214	ENSE00002176558	2	-	ENSG00000251381
11	12979534	12980999	ENSG00000251381.1_M6	2	-	ENSG00000251381
11	12984225	12984338	ENSG00000251381.1_M2	2	-	ENSG00000251381
11	12986039	12986144	ENSE00002056425	2	-	ENSG00000251381
11	12989455	12989548	ENSG00000251381.2_M6	2	-	ENSG00000251381
11	13001089	13001226	ENSE00002140853	2	-	ENSG00000254670
11	13008626	13009159	ENSE00002143840	2	-	ENSG00000254670
11	13009576	13012106	ENSE00002149811	2	+	ENSG00000189431
11	13054614	13055034	ENSE00002169704	2	-	ENSG00000255558
11	13152199	13152348	ENSE00002201718	2	+	ENSG00000255018
11	13276651	13277072	ENSE00002188987	2	+	ENSG00000133794
11	13277638	13277667	ENSE00002155671	2	+	ENSG00000133794
11	13277792	13277923	ENSG00000133794.1_M9	2	+	ENSG00000133794
11	13309985	13310059	ENSG00000133794.1_M2	2	+	ENSG00000133794
11	13326412	13326467	ENSE00001525102	2	+	ENSG00000133794
11	13349944	13350070	ENSE00001259368	2	+	ENSG00000133794
11	13353207	13353523	ENSE00001590048	2	+	ENSG00000222162
11	13354300	13354631	ENSG00000133794.1_M3	2	+	ENSG00000133794
11	13354989	13355010	ENSE00001911022	2	+	ENSG00000133794
11	13355225	13355296	ENSG00000133794.2_M2	2	+	ENSG00000133794
11	13356738	13357096	ENSG00000133794.1_M4	2	+	ENSG00000133794
11	13358433	13358591	ENSG00000133794.1_M5	2	+	ENSG00000133794
11	13360344	13360424	ENSG00000133794.3_M2	2	+	ENSG00000133794
11	13365415	13365592	ENSG00000133794.4_M2	2	+	ENSG00000133794
11	13366664	13366782	ENSE00003579415	2	+	ENSG00000133794
11	13369617	13369767	ENSG00000133794.2_M3	2	+	ENSG00000133794
11	13372162	13372409	ENSG00000133794.3_M3	2	+	ENSG00000133794
11	13374092	13374201	ENSG00000133794.5_M2	2	+	ENSG00000133794
11	13376544	13376771	ENSG00000133794.4_M3	2	+	ENSG00000133794
11	13378336	13381254	ENSG00000133794.5_M3	2	+	ENSG00000133794
11	13385688	13385791	ENSE00003547098	2	+	ENSG00000133794
11	13386595	13387266	ENSG00000133794.7_M2	2	+	ENSG00000133794
11	13405327	13405856	ENSG00000148925.2_M4	2	-	ENSG00000148925
11	13439883	13440279	ENSG00000148925.3_M2	2	-	ENSG00000148925
11	13445023	13445181	ENSG00000148925.4_M2	2	-	ENSG00000148925
11	13459665	13459736	ENSE00002193671	2	-	ENSG00000148925
11	13462621	13462797	ENSE00002183007	2	-	ENSG00000148925
11	13463091	13463297	ENSG00000148925.1_M7	2	-	ENSG00000148925
11	13478332	13479037	ENSE00002167307	2	+	ENSG00000254583
11	13488611	13488845	ENSE00002190367	2	+	ENSG00000255401
11	13489294	13489390	ENSE00002189846	2	+	ENSG00000255401
11	13492054	13492666	ENSG00000152266.1_M2	2	-	ENSG00000152266
11	13492769	13492860	ENSE00001004377	2	-	ENSG00000152266
11	13495910	13496020	ENSE00001306506	2	-	ENSG00000152266
11	13496041	13496181	ENSE00002154484	2	-	ENSG00000152266
11	13610362	13610771	ENSE00002140815	2	-	ENSG00000228901
11	13668669	13668806	ENSG00000197601.1_M2	2	+	ENSG00000197601
11	13669326	13669656	ENSE00002166250	2	+	ENSG00000254791
11	13670111	13670149	ENSE00002140975	2	+	ENSG00000254791
11	13686549	13686658	ENSE00001438578	2	-	ENSG00000200685
11	13694755	13694954	ENSG00000197601.1_M3	2	+	ENSG00000197601
11	13700316	13700567	ENSG00000197601.2_M2	2	+	ENSG00000197601
11	13707899	13708079	ENSE00003610039	2	+	ENSG00000197601
11	13711763	13711808	ENSE00003579679	2	+	ENSG00000197601
11	13711927	13712055	ENSG00000197601.3_M2	2	+	ENSG00000197601
11	13712965	13713084	ENSG00000197601.4_M2	2	+	ENSG00000197601
11	13715800	13715843	ENSE00002195699	2	+	ENSG00000197601
11	13719902	13721859	ENSG00000197601.5_M2	2	+	ENSG00000197601
11	13728611	13732346	ENSE00001252661	2	+	ENSG00000197601
11	13756026	13756375	ENSE00002169100	2	+	ENSG00000255075
11	13756707	13757560	ENSE00002147799	2	+	ENSG00000255075
11	13758110	13758345	ENSE00002143486	2	-	ENSG00000255088
11	13785389	13785453	ENSE00002192755	2	+	ENSG00000255411
11	13785989	13786113	ENSE00002168927	2	+	ENSG00000255411
11	13826842	13827280	ENSE00002161139	2	-	ENSG00000254927
11	13844861	13845006	ENSE00002164740	2	-	ENSG00000254930
11	13847706	13848002	ENSE00002191727	2	+	ENSG00000255411
11	13868636	13868676	ENSE00002196407	2	-	ENSG00000254930
11	13869338	13869390	ENSE00002188557	2	-	ENSG00000254930
11	13870547	13870616	ENSE00002174956	2	-	ENSG00000254930
11	13907483	13907590	ENSE00001439749	2	-	ENSG00000201856
11	13921449	13921961	ENSE00002196971	2	-	ENSG00000254438
11	13924691	13924863	ENSE00002175330	2	-	ENSG00000254438
11	13962688	13963142	ENSE00002638217	2	+	ENSG00000262655
11	13982846	13982953	ENSE00002675489	2	+	ENSG00000262655
11	14041520	14041654	ENSE00002664011	2	+	ENSG00000262655
11	14075344	14075418	ENSE00002656481	2	+	ENSG00000262655
11	14079898	14080021	ENSE00002673696	2	+	ENSG00000262655
11	14134985	14135100	ENSE00001508847	2	+	ENSG00000212365
11	14135419	14135568	ENSE00002664201	2	+	ENSG00000262655
11	14243331	14243396	ENSE00002637944	2	+	ENSG00000262655
11	14254527	14254729	ENSE00002681017	2	+	ENSG00000262655
11	14255646	14255787	ENSE00002658601	2	+	ENSG00000262655
11	14256616	14256692	ENSE00002676536	2	+	ENSG00000262655
11	14257715	14257898	ENSE00002659545	2	+	ENSG00000262655
11	14259279	14259450	ENSE00002658377	2	+	ENSG00000262655
11	14259533	14259701	ENSE00002673403	2	+	ENSG00000262655
11	14260587	14260752	ENSE00002651197	2	+	ENSG00000262655
11	14262446	14262845	ENSG00000262655.1_M2	2	+	ENSG00000262655
11	14262975	14263047	ENSE00002161738_F1	2	-	ENSG00000254418
11	14265523	14267884	ENSG00000262655.2_M2	2	+	ENSG00000262655
11	14273653	14273691	ENSE00002170624	2	-	ENSG00000254418
11	14443439	14443846	ENSE00002195415	2	-	ENSG00000129083
11	14451834	14451936	ENSE00002197063	2	-	ENSG00000129083
11	14453224	14453305	ENSE00002172605	2	-	ENSG00000129083
11	14457505	14457886	ENSG00000129083.1_M4	2	-	ENSG00000129083
11	14458531	14458687	ENSE00003651964	2	-	ENSG00000129083
11	14460015	14460297	ENSG00000129083.1_M2	2	-	ENSG00000129083
11	14461185	14461341	ENSG00000129083.1_M3	2	-	ENSG00000129083
11	14464910	14465030	ENSE00000331859	2	-	ENSG00000129083
11	14466281	14466426	ENSE00000703791	2	-	ENSG00000129083
11	14468680	14468860	ENSE00000703795	2	-	ENSG00000129083
11	14469335	14469563	ENSE00000703797	2	-	ENSG00000129083
11	14474009	14474615	ENSG00000129083.2_M2	2	-	ENSG00000129083
11	14475784	14475945	ENSG00000129083.3_M2	2	-	ENSG00000129083
11	14476916	14477015	ENSG00000129083.4_M2	2	-	ENSG00000129083
11	14479568	14479714	ENSE00000886037	2	-	ENSG00000129083
11	14480758	14480905	ENSE00000886038	2	-	ENSG00000129083
11	14480989	14481097	ENSE00000886039	2	-	ENSG00000129083
11	14483031	14483151	ENSE00000886040	2	-	ENSG00000129083
11	14486366	14486504	ENSE00000886041	2	-	ENSG00000129083
11	14488491	14488584	ENSE00000886042	2	-	ENSG00000129083
11	14490564	14490679	ENSE00000886043	2	-	ENSG00000129083
11	14493641	14493782	ENSG00000129083.2_M3	2	-	ENSG00000129083
11	14494209	14494439	ENSG00000129083.2_M4	2	-	ENSG00000129083
11	14494531	14494727	ENSG00000129083.5_M2	2	-	ENSG00000129083
11	14498837	14498985	ENSE00003470540	2	-	ENSG00000129083
11	14499602	14499895	ENSG00000129083.1_M7	2	-	ENSG00000129083
11	14499904	14500027	ENSE00002159735	2	-	ENSG00000129083
11	14504873	14505156	ENSG00000129084.1_M5	2	-	ENSG00000129084
11	14507586	14507766	ENSG00000129084.1_M2	2	-	ENSG00000129084
11	14510871	14511031	ENSG00000129084.1_M3	2	-	ENSG00000129084
11	14513459	14514389	ENSG00000129084.1_M9	2	-	ENSG00000129084
11	14518996	14519041	ENSE00003460502	2	-	ENSG00000129084
11	14519872	14520296	ENSG00000129084.2_M5	2	-	ENSG00000129084
11	14520344	14520696	ENSG00000129084.1_M6	2	-	ENSG00000129084
11	14610853	14611151	ENSG00000129084.3_M2	2	-	ENSG00000129084
11	14643454	14643635	ENSG00000129084.4_M2	2	-	ENSG00000129084
11	14643722	14645053	ENSG00000152270.1_M3	2	+	ENSG00000152270
11	14698838	14699353	ENSE00002163939	2	+	ENSG00000152270
11	14700653	14700926	ENSE00002194765	2	+	ENSG00000152270
11	14786436	14786685	ENSG00000152270.2_M2	2	+	ENSG00000152270
11	14788938	14789242	ENSG00000152270.3_M2	2	+	ENSG00000152270
11	14803943	14804050	ENSE00003538120	2	+	ENSG00000152270
11	14818182	14818393	ENSE00003513364	2	+	ENSG00000152270
11	14819135	14819209	ENSG00000152270.4_M2	2	+	ENSG00000152270
11	14830697	14830846	ENSE00001004408	2	+	ENSG00000152270
11	14831639	14831777	ENSE00001004417	2	+	ENSG00000152270
11	14832721	14832833	ENSE00001004418	2	+	ENSG00000152270
11	14834981	14835095	ENSE00001004415	2	+	ENSG00000152270
11	14843826	14844026	ENSE00001004409	2	+	ENSG00000152270
11	14859042	14859246	ENSE00001004413	2	+	ENSG00000152270
11	14861204	14861366	ENSE00001004416	2	+	ENSG00000152270
11	14867505	14867758	ENSE00001004412	2	+	ENSG00000152270
11	14869460	14872044	ENSG00000152270.5_M2	2	+	ENSG00000152270
11	14877439	14878297	ENSG00000186104.1_M5	2	-	ENSG00000186104
11	14879113	14879443	ENSG00000186104.1_M3	2	-	ENSG00000186104
11	14880134	14880768	ENSG00000186104.1_M7	2	-	ENSG00000186104
11	14885775	14887334	ENSG00000186104.1_M4	2	-	ENSG00000186104
11	14890431	14890531	ENSG00000186104.1_M2	2	-	ENSG00000186104
11	14890899	14891662	ENSG00000186104.2_M5	2	-	ENSG00000186104
11	14891980	14892252	ENSE00001334140	2	-	ENSG00000186104
11	14904996	14905469	ENSE00001524750	2	+	ENSG00000175868
11	14907517	14907614	ENSE00002104025	2	+	ENSG00000253179
11	14907986	14907994	ENSE00001524749_F2	2	+	ENSG00000175868
11	14909865	14909912	ENSE00001524748	2	+	ENSG00000175868
11	14913386	14913476	ENSE00001524747	2	+	ENSG00000175868
11	14926144	14926215	ENSE00001524746	2	+	ENSG00000175868
11	14966667	14967101	ENSG00000110680.1_M4	2	-	ENSG00000110680
11	14967673	14968997	ENSG00000110680.1_M5	2	-	ENSG00000110680
11	14971106	14971201	ENSE00001630861	2	-	ENSG00000110680
11	14972220	14972354	ENSG00000110680.2_M4	2	-	ENSG00000110680
11	14977890	14978359	ENSE00002292882	2	+	ENSG00000175868
11	15073561	15073663	ENSE00001389146	2	+	ENSG00000175868
11	15074709	15074804	ENSE00003509258	2	+	ENSG00000175868
11	15077285	15077470	ENSE00001300426	2	+	ENSG00000175868
11	15078082	15078636	ENSG00000175868.1_M2	2	+	ENSG00000175868
11	15080765	15082342	ENSE00002198387	2	+	ENSG00000175868
11	15112423	15112565	ENSE00001538117	2	+	ENSG00000188487
11	15114937	15115003	ENSE00001538075	2	+	ENSG00000188487
11	15149101	15149230	ENSG00000188487.1_M3	2	+	ENSG00000188487
11	15175740	15176086	ENSE00001599511	2	+	ENSG00000188487
11	15177110	15177163	ENSE00001379365	2	+	ENSG00000188487
11	15178323	15178447	ENSE00001383198	2	+	ENSG00000188487
11	15188187	15188334	ENSE00001746049	2	+	ENSG00000188487
11	15190700	15190814	ENSE00003497422	2	+	ENSG00000188487
11	15200823	15200949	ENSE00002687078	2	+	ENSG00000188487
11	15225649	15225828	ENSE00003581028	2	+	ENSG00000188487
11	15235144	15235200	ENSE00002175184	2	+	ENSG00000188487
11	15238918	15239074	ENSE00003458444	2	+	ENSG00000188487
11	15240446	15240523	ENSE00003509945	2	+	ENSG00000188487
11	15245911	15247208	ENSG00000188487.1_M5	2	+	ENSG00000188487
11	15481807	15481893	ENSE00002089540	2	-	ENSG00000253072
11	15557217	15557262	ENSE00002145725	2	+	ENSG00000254946
11	15561877	15562228	ENSE00002145062	2	+	ENSG00000254946
11	15571818	15572400	ENSG00000254789.1_M2	2	-	ENSG00000254789
11	15589080	15589250	ENSE00003799617	2	-	ENSG00000254789
11	15591077	15591098	ENSE00002145690	2	+	ENSG00000254946
11	15622304	15622403	ENSG00000254789.2_M2	2	-	ENSG00000254789
11	15643884	15644035	ENSE00002142098	2	+	ENSG00000254695
11	15701962	15702183	ENSE00002197240	2	-	ENSG00000254645
11	15702281	15702342	ENSE00002165047	2	-	ENSG00000254645
11	15703750	15703809	ENSE00002177311	2	-	ENSG00000254645
11	15704332	15704458	ENSE00002201652	2	+	ENSG00000254695
11	15704543	15704620	ENSE00002188202	2	-	ENSG00000254645
11	15705174	15705368	ENSE00002192977	2	+	ENSG00000254695
11	15706966	15707094	ENSE00002180621	2	-	ENSG00000254645
11	15710961	15711020	ENSE00002159677	2	-	ENSG00000254645
11	15714335	15714378	ENSE00002146489	2	-	ENSG00000254645
11	15716120	15716278	ENSE00002148808	2	-	ENSG00000254645
11	15758711	15758898	ENSE00002159676	2	-	ENSG00000254645
11	15910956	15911070	ENSE00002200638	2	+	ENSG00000254661
11	15911781	15911884	ENSE00002172020	2	+	ENSG00000254661
11	15923283	15923382	ENSE00002198393	2	+	ENSG00000254661
11	15927231	15927443	ENSE00002196697	2	+	ENSG00000254661
11	15966448	15969532	ENSE00001644501_F1	2	-	ENSG00000110693
11	15969621	15973112	ENSG00000110693.1_M3	2	-	ENSG00000110693
11	15986203	15986420	ENSG00000110693.1_M2	2	-	ENSG00000110693
11	15988996	15989230	ENSG00000110693.2_M2	2	-	ENSG00000110693
11	16014941	16015050	ENSE00003604339	2	-	ENSG00000110693
11	16015252	16015327	ENSE00002190313	2	-	ENSG00000110693
11	16023189	16023293	ENSE00002178052	2	+	ENSG00000254878
11	16031422	16031515	ENSE00002175948	2	+	ENSG00000254878
11	16046513	16046701	ENSE00000988314	2	-	ENSG00000110693
11	16049712	16049938	ENSG00000110693.2_M3	2	-	ENSG00000110693
11	16055751	16055901	ENSE00003526525	2	-	ENSG00000110693
11	16095995	16096118	ENSE00000988311	2	-	ENSG00000110693
11	16097608	16097688	ENSE00003474530	2	-	ENSG00000110693
11	16110319	16110399	ENSE00002190561	2	-	ENSG00000110693
11	16111802	16111923	ENSG00000110693.3_M2	2	-	ENSG00000110693
11	16183885	16183954	ENSE00001596131	2	-	ENSG00000110693
11	16186780	16186955	ENSG00000110693.4_M2	2	-	ENSG00000110693
11	16234581	16234671	ENSG00000110693.5_M2	2	-	ENSG00000110693
11	16252372	16252536	ENSE00002196699	2	-	ENSG00000110693
11	16264448	16264846	ENSE00002186603	2	-	ENSG00000110693
11	16269943	16270068	ENSE00002151012	2	-	ENSG00000110693
11	16283755	16283918	ENSE00002183989	2	-	ENSG00000110693
11	16311244	16318002	ENSE00002200226	2	-	ENSG00000110693
11	16318025	16318653	ENSG00000110693.3_M3	2	-	ENSG00000110693
11	16341010	16341269	ENSG00000110693.4_M3	2	-	ENSG00000110693
11	16382287	16382398	ENSE00002200000	2	-	ENSG00000110693
11	16397457	16397562	ENSE00002167535	2	-	ENSG00000110693
11	16402658	16402863	ENSG00000110693.6_M2	2	-	ENSG00000110693
11	16408697	16408884	ENSE00002147265	2	-	ENSG00000110693
11	16434143	16434450	ENSE00002149503	2	-	ENSG00000110693
11	16465700	16465816	ENSG00000110693.5_M3	2	-	ENSG00000110693
11	16476314	16476388	ENSG00000110693.7_M2	2	-	ENSG00000110693
11	16484083	16484671	ENSE00002187007	2	-	ENSG00000213785
11	16567326	16567378	ENSE00002190952	2	-	ENSG00000110693
11	16576850	16577135	ENSE00001849177	2	+	ENSG00000241943
11	16605900	16605991	ENSE00002183499	2	-	ENSG00000110693
11	16607177	16607727	ENSE00002148064	2	-	ENSG00000110693
11	16612080	16612260	ENSE00002194333	2	-	ENSG00000110693
11	16613131	16613214	ENSE00002162885	2	+	ENSG00000110696
11	16645988	16646309	ENSE00002172058	2	+	ENSG00000110696
11	16714829	16714905	ENSE00002201397	2	-	ENSG00000110693
11	16736338	16736472	ENSE00002140260	2	-	ENSG00000110693
11	16738400	16738424	ENSE00002249891_F1	2	+	ENSG00000110696
11	16738643	16738841	ENSG00000110696.1_M4	2	+	ENSG00000110696
11	16739458	16739591	ENSE00002155865	2	-	ENSG00000110693
11	16744235	16744684	ENSG00000110696.1_M2	2	+	ENSG00000110696
11	16749113	16752894	ENSG00000110696.2_M2	2	+	ENSG00000110696
11	16753883	16754035	ENSE00002183991	2	+	ENSG00000110696
11	16754870	16756364	ENSG00000110696.1_M7	2	+	ENSG00000110696
11	16777316	16779020	ENSG00000166689.1_M2	2	-	ENSG00000166689
11	16780941	16781204	ENSG00000166689.2_M2	2	-	ENSG00000166689
11	16782753	16782896	ENSE00003601414	2	-	ENSG00000166689
11	16783699	16783833	ENSE00003635369	2	-	ENSG00000166689
11	16786228	16786387	ENSG00000166689.3_M2	2	-	ENSG00000166689
11	16787109	16787237	ENSE00002172479	2	-	ENSG00000166689
11	16787483	16790915	ENSG00000166689.1_M13	2	-	ENSG00000166689
11	16791010	16791345	ENSG00000166689.1_M4	2	-	ENSG00000166689
11	16791587	16791728	ENSE00001254408	2	-	ENSG00000166689
11	16794487	16794714	ENSG00000166689.4_M2	2	-	ENSG00000166689
11	16794909	16795323	ENSG00000166689.1_M3	2	-	ENSG00000166689
11	16800973	16801075	ENSG00000166689.2_M4	2	-	ENSG00000166689
11	16801667	16801817	ENSE00003607776	2	-	ENSG00000166689
11	16802971	16803052	ENSE00003481261	2	-	ENSG00000166689
11	16803226	16803533	ENSG00000166689.5_M2	2	-	ENSG00000166689
11	16807143	16807224	ENSE00003799319	2	-	ENSG00000166689
11	16812402	16812483	ENSE00002175065	2	-	ENSG00000166689
11	16813112	16813315	ENSG00000166689.6_M2	2	-	ENSG00000166689
11	16815174	16815294	ENSE00003797707	2	-	ENSG00000166689
11	16816177	16816264	ENSE00003575821	2	-	ENSG00000166689
11	16816799	16817415	ENSG00000166689.7_M2	2	-	ENSG00000166689
11	16826119	16826590	ENSG00000166689.8_M2	2	-	ENSG00000166689
11	16841546	16841722	ENSE00001422757	2	-	ENSG00000166689
11	16842252	16842587	ENSE00001437776	2	+	ENSG00000199883
11	16851190	16851291	ENSG00000166689.9_M2	2	-	ENSG00000166689
11	16852282	16852355	ENSE00001424127	2	-	ENSG00000166689
11	16854888	16854993	ENSG00000166689.10_M2	2	-	ENSG00000166689
11	16855618	16855711	ENSE00002171551	2	-	ENSG00000166689
11	16855802	16855914	ENSE00003554867	2	-	ENSG00000166689
11	16871098	16871182	ENSE00003571290	2	-	ENSG00000166689
11	16881283	16881619	ENSG00000166689.11_M2	2	-	ENSG00000166689
11	17013077	17013342	ENSE00002202025	2	-	ENSG00000166689
11	17013988	17013997	ENSE00001426741_F1	2	-	ENSG00000166689
11	17014046	17014124	ENSE00002150309_F1	2	+	ENSG00000184669
11	17014367	17014443	ENSG00000166689.12_M2	2	-	ENSG00000166689
11	17074653	17074744	ENSE00003699043	2	-	ENSG00000272034
11	17075096	17075778	ENSG00000110700.1_M6	2	-	ENSG00000110700
11	17075868	17076020	ENSE00002193915_F2	2	-	ENSG00000110700
11	17076708	17077729	ENSG00000110700.1_M14	2	-	ENSG00000110700
11	17077787	17077922	ENSE00002144470_F1	2	-	ENSG00000011405
11	17086571	17089920	ENSE00000886078	2	-	ENSG00000011405
11	17091333	17091459	ENSE00003610448	2	-	ENSG00000011405
11	17091546	17091656	ENSE00003514512	2	-	ENSG00000011405
11	17091995	17092068	ENSE00003506625	2	-	ENSG00000011405
11	17092158	17092276	ENSE00003494434	2	-	ENSG00000011405
11	17094260	17094385	ENSE00000704364	2	-	ENSG00000011405
11	17097056	17097264	ENSE00003546450	2	-	ENSG00000011405
11	17099859	17099969	ENSE00003479937	2	-	ENSG00000011405
11	17101277	17101434	ENSE00000704509	2	-	ENSG00000011405
11	17102661	17102831	ENSE00000704536	2	-	ENSG00000011405
11	17105168	17105305	ENSE00003537868	2	-	ENSG00000011405
11	17110431	17110561	ENSE00003602449	2	-	ENSG00000011405
11	17112573	17112666	ENSE00003458237	2	-	ENSG00000011405
11	17114360	17114465	ENSE00000988337	2	-	ENSG00000011405
11	17115651	17115763	ENSE00001439479	2	-	ENSG00000201586
11	17117490	17117671	ENSE00000988336	2	-	ENSG00000011405
11	17118644	17118739	ENSE00000988335	2	-	ENSG00000011405
11	17119219	17119313	ENSE00000988334	2	-	ENSG00000011405
11	17119785	17119974	ENSE00000988333	2	-	ENSG00000011405
11	17122187	17122333	ENSE00000988332	2	-	ENSG00000011405
11	17122701	17122813	ENSE00000988331	2	-	ENSG00000011405
11	17129299	17129467	ENSE00000988330	2	-	ENSG00000011405
11	17131915	17132038	ENSE00000988329	2	-	ENSG00000011405
11	17134818	17135029	ENSE00000988328	2	-	ENSG00000011405
11	17135110	17135159	ENSE00000988327	2	-	ENSG00000011405
11	17136481	17136625	ENSE00001151290	2	-	ENSG00000011405
11	17145667	17145731	ENSE00003459796	2	-	ENSG00000011405
11	17145862	17145942	ENSE00000988324	2	-	ENSG00000011405
11	17147516	17147628	ENSE00000988323	2	-	ENSG00000011405
11	17148238	17148787	ENSG00000011405.1_M2	2	-	ENSG00000011405
11	17150497	17150655	ENSE00003503693	2	-	ENSG00000011405
11	17155525	17155629	ENSE00003651149	2	-	ENSG00000011405
11	17168676	17169806	ENSG00000011405.1_M3	2	-	ENSG00000011405
11	17204306	17204375	ENSE00002040201	2	-	ENSG00000011405
11	17207847	17207983	ENSG00000011405.1_M4	2	-	ENSG00000011405
11	17208152	17208426	ENSE00002172222	2	+	ENSG00000070081
11	17260355	17260501	ENSE00002189587	2	+	ENSG00000070081
11	17267587	17267681	ENSE00001464179	2	+	ENSG00000070081
11	17269184	17269331	ENSG00000070081.1_M2	2	+	ENSG00000070081
11	17275612	17275913	ENSG00000070081.2_M2	2	+	ENSG00000070081
11	17276007	17276203	ENSG00000070081.3_M2	2	+	ENSG00000070081
11	17276730	17276848	ENSG00000070081.1_M6	2	+	ENSG00000070081
11	17276983	17277095	ENSG00000070081.4_M2	2	+	ENSG00000070081
11	17278361	17278537	ENSE00002165973	2	+	ENSG00000070081
11	17282788	17282943	ENSG00000070081.5_M2	2	+	ENSG00000070081
11	17283460	17283564	ENSE00002170258	2	+	ENSG00000070081
11	17286633	17286717	ENSG00000070081.6_M2	2	+	ENSG00000070081
11	17291239	17291365	ENSE00001428390	2	+	ENSG00000070081
11	17295321	17295604	ENSG00000070081.2_M6	2	+	ENSG00000070081
11	17296103	17296211	ENSG00000070081.7_M2	2	+	ENSG00000070081
11	17301743	17301870	ENSG00000070081.8_M2	2	+	ENSG00000070081
11	17309571	17309675	ENSE00003355164	2	+	ENSG00000070081
11	17310824	17311010	ENSG00000070081.1_M4	2	+	ENSG00000070081
11	17311192	17311283	ENSE00000886091	2	+	ENSG00000070081
11	17311838	17311930	ENSG00000070081.9_M2	2	+	ENSG00000070081
11	17312027	17312120	ENSG00000070081.10_M2	2	+	ENSG00000070081
11	17315385	17315475	ENSE00003471370	2	+	ENSG00000070081
11	17317583	17317706	ENSE00002167717	2	+	ENSG00000070081
11	17330126	17330297	ENSE00003669515	2	+	ENSG00000070081
11	17330901	17331390	ENSG00000070081.11_M2	2	+	ENSG00000070081
11	17331411	17334480	ENSG00000070081.1_M7	2	+	ENSG00000070081
11	17337347	17337534	ENSE00002152227	2	+	ENSG00000070081
11	17349344	17349974	ENSE00002178182	2	+	ENSG00000070081
11	17351725	17352039	ENSG00000188211.1_M2	2	+	ENSG00000188211
11	17356650	17357001	ENSE00001365117	2	+	ENSG00000188211
11	17367008	17367347	ENSE00001368174	2	+	ENSG00000188211
11	17368866	17368964	ENSE00001366772	2	+	ENSG00000188211
11	17380648	17383531	ENSE00002592511	2	+	ENSG00000260196
11	17385858	17388659	ENSG00000187486.1_M7	2	-	ENSG00000187486
11	17388840	17389085	ENSG00000187486.1_M2	2	-	ENSG00000187486
11	17389173	17389331	ENSE00002192007	2	-	ENSG00000187486
11	17392884	17393212	ENSG00000006071.1_M4	2	-	ENSG00000006071
11	17393696	17393759	ENSE00003479439	2	-	ENSG00000006071
11	17394265	17394399	ENSE00003558999	2	-	ENSG00000006071
11	17395171	17395470	ENSG00000006071.1_M2	2	-	ENSG00000006071
11	17395609	17395930	ENSG00000006071.1_M9	2	-	ENSG00000006071
11	17396810	17397508	ENSG00000006071.1_M7	2	-	ENSG00000006071
11	17397683	17397797	ENSE00003467114	2	-	ENSG00000006071
11	17398338	17398441	ENSG00000006071.2_M2	2	-	ENSG00000006071
11	17402660	17402753	ENSG00000006071.1_M3	2	-	ENSG00000006071
11	17404511	17404669	ENSG00000006071.2_M3	2	-	ENSG00000006071
11	17405493	17405563	ENSE00003476040	2	-	ENSG00000006071
11	17406621	17406788	ENSG00000006071.3_M2	2	-	ENSG00000006071
11	17406882	17407181	ENSG00000006071.3_M3	2	-	ENSG00000006071
11	17407353	17407453	ENSE00003472684	2	-	ENSG00000006071
11	17408391	17408517	ENSE00003463732	2	-	ENSG00000006071
11	17410245	17410653	ENSG00000006071.4_M3	2	-	ENSG00000006071
11	17412665	17412746	ENSE00003466753	2	-	ENSG00000006071
11	17413393	17413552	ENSG00000006071.5_M3	2	-	ENSG00000006071
11	17414511	17414610	ENSG00000006071.4_M2	2	-	ENSG00000006071
11	17415303	17415339	ENSE00003487913	2	-	ENSG00000006071
11	17416929	17416965	ENSG00000006071.5_M2	2	-	ENSG00000006071
11	17427048	17427154	ENSE00003481953	2	-	ENSG00000006071
11	17427866	17428093	ENSG00000006071.6_M2	2	-	ENSG00000006071
11	17428288	17428405	ENSE00000705136	2	-	ENSG00000006071
11	17428564	17428670	ENSG00000006071.7_M2	2	-	ENSG00000006071
11	17430563	17431032	ENSG00000006071.1_M5	2	-	ENSG00000006071
11	17432203	17432244	ENSE00003510859	2	-	ENSG00000006071
11	17442719	17442882	ENSG00000006071.8_M2	2	-	ENSG00000006071
11	17443177	17443433	ENSG00000006071.9_M2	2	-	ENSG00000006071
11	17448515	17448671	ENSE00003531768	2	-	ENSG00000006071
11	17453118	17453283	ENSE00003502552	2	-	ENSG00000006071
11	17460487	17460676	ENSE00003605921	2	-	ENSG00000006071
11	17461582	17461825	ENSG00000006071.10_M2	2	-	ENSG00000006071
11	17463437	17463604	ENSE00003493187	2	-	ENSG00000006071
11	17470100	17470222	ENSG00000006071.11_M2	2	-	ENSG00000006071
11	17474885	17475027	ENSE00003518799	2	-	ENSG00000006071
11	17476628	17476845	ENSG00000006071.2_M4	2	-	ENSG00000006071
11	17493894	17495093	ENSG00000006611.1_M7	2	-	ENSG00000006611
11	17495568	17495677	ENSE00001374202	2	-	ENSG00000006611
11	17496757	17496913	ENSG00000006611.1_M2	2	-	ENSG00000006611
11	17498161	17498271	ENSE00003570131	2	-	ENSG00000006611
11	17501050	17501150	ENSG00000006611.2_M2	2	-	ENSG00000006611
11	17501481	17501535	ENSE00003496015	2	-	ENSG00000006611
11	17501938	17502049	ENSG00000006611.3_M2	2	-	ENSG00000006611
11	17504646	17504697	ENSE00001374456	2	-	ENSG00000006611
11	17505829	17505949	ENSE00001369056	2	-	ENSG00000006611
11	17509355	17509838	ENSE00001373888	2	-	ENSG00000006611
11	17510404	17510521	ENSE00001368974	2	-	ENSG00000006611
11	17511901	17512054	ENSE00001387708	2	-	ENSG00000006611
11	17514440	17514626	ENSE00002154655	2	-	ENSG00000006611
11	17516240	17516290	ENSE00003609390	2	-	ENSG00000006611
11	17516454	17516622	ENSE00002198440	2	-	ENSG00000006611
11	17517400	17517474	ENSE00003499696	2	-	ENSG00000006611
11	17520869	17520994	ENSG00000006611.4_M2	2	-	ENSG00000006611
11	17521345	17521411	ENSE00000705382	2	-	ENSG00000006611
11	17522783	17522926	ENSG00000006611.5_M2	2	-	ENSG00000006611
11	17523418	17523478	ENSE00000705385	2	-	ENSG00000006611
11	17524450	17524535	ENSE00000705386	2	-	ENSG00000006611
11	17526346	17526441	ENSE00000705388	2	-	ENSG00000006611
11	17526752	17526810	ENSE00000705389	2	-	ENSG00000006611
11	17527015	17527040	ENSE00000705390	2	-	ENSG00000006611
11	17527222	17527331	ENSE00000705391	2	-	ENSG00000006611
11	17531153	17531292	ENSE00000705392	2	-	ENSG00000006611
11	17531398	17531542	ENSE00000705394	2	-	ENSG00000006611
11	17533718	17533874	ENSE00002195004	2	-	ENSG00000006611
11	17544271	17544416	ENSG00000006611.1_M4	2	-	ENSG00000006611
11	17547372	17547546	ENSG00000188162.1_M2	2	+	ENSG00000188162
11	17547926	17547987	ENSE00001538059	2	+	ENSG00000188162
11	17548134	17548212	ENSG00000188162.1_M3	2	+	ENSG00000188162
11	17551999	17552075	ENSG00000188162.2_M2	2	+	ENSG00000188162
11	17553118	17553211	ENSE00003508623	2	+	ENSG00000188162
11	17553364	17553519	ENSG00000188162.3_M2	2	+	ENSG00000188162
11	17555699	17555897	ENSG00000188162.4_M2	2	+	ENSG00000188162
11	17557117	17557323	ENSE00003648896	2	+	ENSG00000188162
11	17558184	17558315	ENSE00003521557	2	+	ENSG00000188162
11	17558461	17558644	ENSG00000188162.5_M2	2	+	ENSG00000188162
11	17559051	17559161	ENSE00003525684	2	+	ENSG00000188162
11	17559533	17559662	ENSE00003560013	2	+	ENSG00000188162
11	17561090	17561137	ENSE00003472725	2	+	ENSG00000188162
11	17561661	17561807	ENSE00003652347	2	+	ENSG00000188162
11	17569155	17569288	ENSE00003568530	2	+	ENSG00000188162
11	17570212	17570604	ENSG00000188162.6_M2	2	+	ENSG00000188162
11	17572079	17572204	ENSE00001538040	2	+	ENSG00000188162
11	17573077	17573290	ENSE00001538018	2	+	ENSG00000188162
11	17574719	17574912	ENSE00001538014	2	+	ENSG00000188162
11	17576555	17576630	ENSE00001538009	2	+	ENSG00000188162
11	17576867	17576911	ENSE00001538008	2	+	ENSG00000188162
11	17578263	17578526	ENSG00000188162.7_M2	2	+	ENSG00000188162
11	17586473	17586581	ENSE00003519521	2	+	ENSG00000188162
11	17591449	17591588	ENSE00001538005	2	+	ENSG00000188162
11	17593192	17593327	ENSE00001390315	2	+	ENSG00000188162
11	17593609	17593756	ENSE00001372219	2	+	ENSG00000188162
11	17594046	17594166	ENSE00001381894	2	+	ENSG00000188162
11	17596037	17596154	ENSE00001366319	2	+	ENSG00000188162
11	17596850	17597007	ENSE00001371602	2	+	ENSG00000188162
11	17599670	17599697	ENSE00001537995	2	+	ENSG00000188162
11	17602209	17602377	ENSE00001380404	2	+	ENSG00000188162
11	17605856	17606135	ENSE00001367237	2	+	ENSG00000188162
11	17608295	17608413	ENSE00001378629	2	+	ENSG00000188162
11	17609129	17609209	ENSE00001390199	2	+	ENSG00000188162
11	17609654	17611423	ENSE00001367866	2	+	ENSG00000188162
11	17612161	17612330	ENSE00001378491	2	+	ENSG00000188162
11	17612619	17612765	ENSE00001365196	2	+	ENSG00000188162
11	17613611	17613701	ENSE00001382176	2	+	ENSG00000188162
11	17629132	17629316	ENSE00001378956	2	+	ENSG00000188162
11	17631701	17631922	ENSE00001373439	2	+	ENSG00000188162
11	17632087	17632226	ENSE00001385410	2	+	ENSG00000188162
11	17633679	17633874	ENSE00001374281	2	+	ENSG00000188162
11	17634068	17634281	ENSE00001537979	2	+	ENSG00000188162
11	17634843	17634948	ENSE00001537977	2	+	ENSG00000188162
11	17635079	17635187	ENSE00001537974	2	+	ENSG00000188162
11	17635609	17635711	ENSE00001384720	2	+	ENSG00000188162
11	17638450	17638549	ENSE00001380078	2	+	ENSG00000188162
11	17638748	17638934	ENSE00001408923	2	+	ENSG00000188162
11	17639422	17639463	ENSE00001537964	2	+	ENSG00000188162
11	17640744	17640820	ENSE00001537962	2	+	ENSG00000188162
11	17640912	17641091	ENSE00001537961	2	+	ENSG00000188162
11	17641846	17641951	ENSE00001537958	2	+	ENSG00000188162
11	17642126	17642246	ENSE00001537956	2	+	ENSG00000188162
11	17643460	17643506	ENSE00001537954	2	+	ENSG00000188162
11	17645563	17645643	ENSE00001537953	2	+	ENSG00000188162
11	17645743	17647150	ENSG00000188162.8_M2	2	+	ENSG00000188162
11	17695010	17695266	ENSG00000254586.1_PMM2	2	+	ENSG00000254586
11	17695366	17695700	ENSE00002160259_F1	2	-	ENSG00000255335
11	17696818	17696940	ENSE00002149906	2	-	ENSG00000255335
11	17696968	17697471	ENSG00000254586.1_M2	2	+	ENSG00000254586
11	17719567	17720412	ENSE00001236272	2	+	ENSG00000129152
11	17720901	17720980	ENSE00000886528	2	+	ENSG00000129152
11	17721254	17722131	ENSE00001128854	2	+	ENSG00000129152
11	17734773	17736572	ENSG00000129159.1_M3	2	+	ENSG00000129159
11	17765798	17765896	ENSE00003802682	2	+	ENSG00000129159
11	17771664	17777830	ENSG00000129159.1_M12	2	+	ENSG00000129159
11	17779171	17783057	ENSG00000129159.1_M9	2	+	ENSG00000129159
11	17788047	17788413	ENSG00000129158.1_M6	2	-	ENSG00000129158
11	17846561	17846761	ENSG00000129158.1_M3	2	-	ENSG00000129158
11	17853542	17854007	ENSG00000129159.2_M3	2	+	ENSG00000129159
11	17854801	17856804	ENSG00000129159.3_M3	2	+	ENSG00000129159
11	17863565	17863697	ENSE00002140381	2	-	ENSG00000129158
11	17874219	17874278	ENSE00002179803	2	-	ENSG00000129158
11	17877846	17877997	ENSE00002170726	2	-	ENSG00000129158
11	17878207	17878244	ENSE00003488408	2	-	ENSG00000129158
11	17918694	17918779	ENSE00002172045	2	-	ENSG00000129158
11	17926737	17926846	ENSE00002176331	2	-	ENSG00000129158
11	17939476	17939632	ENSE00002167908	2	-	ENSG00000129158
11	17959452	17959636	ENSG00000129158.2_M3	2	-	ENSG00000129158
11	17988596	17988757	ENSG00000129158.1_M4	2	-	ENSG00000129158
11	17992930	17992993	ENSG00000129158.3_M3	2	-	ENSG00000129158
11	17995795	17995909	ENSG00000129158.4_M3	2	-	ENSG00000129158
11	17999493	17999572	ENSG00000129158.1_M2	2	-	ENSG00000129158
11	18000496	18000541	ENSG00000129158.2_M2	2	-	ENSG00000129158
11	18000766	18000804	ENSE00002158147	2	-	ENSG00000129158
11	18001945	18002058	ENSE00002174374	2	-	ENSG00000129158
11	18004440	18004535	ENSG00000129158.3_M2	2	-	ENSG00000129158
11	18006590	18006746	ENSE00003544172	2	-	ENSG00000129158
11	18007940	18008076	ENSE00003525375	2	-	ENSG00000129158
11	18010070	18010342	ENSG00000129158.5_M3	2	-	ENSG00000129158
11	18012501	18013162	ENSG00000129158.1_M10	2	-	ENSG00000129158
11	18017563	18021014	ENSG00000129167.1_M2	2	-	ENSG00000129167
11	18022797	18023169	ENSG00000129167.2_M2	2	-	ENSG00000129167
11	18023887	18023983	ENSE00003624317	2	-	ENSG00000129167
11	18025574	18025701	ENSE00003498986	2	-	ENSG00000129167
11	18026489	18026625	ENSE00003502256	2	-	ENSG00000129167
11	18029164	18029361	ENSE00000886549	2	-	ENSG00000129167
11	18029511	18029579	ENSG00000129167.3_M2	2	-	ENSG00000129167
11	18033273	18033374	ENSE00000886551	2	-	ENSG00000129167
11	18035958	18036142	ENSE00000886552	2	-	ENSG00000129167
11	18040645	18041325	ENSG00000129167.1_M3	2	-	ENSG00000129167
11	18042363	18042426	ENSE00002159833	2	-	ENSG00000129167
11	18069934	18070160	ENSE00002164395	2	-	ENSG00000166788
11	18079618	18079682	ENSE00002201475	2	-	ENSG00000166788
11	18080291	18080491	ENSG00000166788.1_M7	2	-	ENSG00000166788
11	18081410	18081737	ENSG00000166788.1_M3	2	-	ENSG00000166788
11	18083214	18083731	ENSG00000166788.1_M5	2	-	ENSG00000166788
11	18086856	18087054	ENSG00000166788.1_M4	2	-	ENSG00000166788
11	18087142	18087225	ENSG00000166788.1_M2	2	-	ENSG00000166788
11	18089329	18089510	ENSG00000166788.2_M4	2	-	ENSG00000166788
11	18090174	18090316	ENSG00000166788.3_M4	2	-	ENSG00000166788
11	18090433	18090936	ENSG00000166788.2_M3	2	-	ENSG00000166788
11	18092244	18092324	ENSE00003558859	2	-	ENSG00000166788
11	18093799	18093965	ENSE00002155548	2	-	ENSG00000166788
11	18096770	18096854	ENSE00003588568	2	-	ENSG00000166788
11	18103232	18103346	ENSG00000166788.2_M2	2	-	ENSG00000166788
11	18105906	18106091	ENSG00000166788.2_M7	2	-	ENSG00000166788
11	18106582	18106841	ENSE00002183898	2	+	ENSG00000255254
11	18112471	18112761	ENSG00000166787.1_M2	2	-	ENSG00000166787
11	18113076	18113292	ENSG00000166787.2_M2	2	-	ENSG00000166787
11	18115985	18116132	ENSG00000166787.3_M2	2	-	ENSG00000166787
11	18132511	18132739	ENSG00000179826.1_M3	2	+	ENSG00000179826
11	18137177	18138480	ENSG00000179826.2_M3	2	+	ENSG00000179826
11	18140185	18140611	ENSE00002198987	2	-	ENSG00000255470
11	18153276	18154255	ENSE00002179645	2	+	ENSG00000254857
11	18188894	18188999	ENSE00002169041_F1	2	-	ENSG00000255470
11	18209137	18209193	ENSG00000189332.1_M2	2	+	ENSG00000189332
11	18209207	18211508	ENSG00000189332.1_M4	2	+	ENSG00000189332
11	18213080	18214562	ENSG00000189332.2_M2	2	+	ENSG00000189332
11	18231348	18231422	ENSE00001328165_F1	2	-	ENSG00000148965
11	18232394	18232533	ENSE00003558143	2	-	ENSG00000148965
11	18235835	18235930	ENSE00003660979	2	-	ENSG00000148965
11	18236716	18236893	ENSE00001307203	2	-	ENSG00000148965
11	18239222	18239969	ENSE00001655140	2	-	ENSG00000134339
11	18240202	18240287	ENSE00002198403	2	-	ENSG00000134339
11	18242138	18242819	ENSE00002145488	2	-	ENSG00000134339
11	18245227	18245515	ENSG00000134339.1_M3	2	-	ENSG00000134339
11	18245909	18246048	ENSE00003628183	2	-	ENSG00000134339
11	18278667	18279942	ENSG00000110756.1_M3	2	-	ENSG00000110756
11	18280508	18280642	ENSE00002246459	2	-	ENSG00000110756
11	18281913	18282220	ENSG00000110756.1_M2	2	-	ENSG00000110756
11	18283792	18283901	ENSG00000110756.2_M2	2	-	ENSG00000110756
11	18285345	18285459	ENSG00000110756.3_M2	2	-	ENSG00000110756
11	18286590	18286914	ENSG00000110756.4_M2	2	-	ENSG00000110756
11	18287534	18287690	ENSE00003583850	2	-	ENSG00000110756
11	18287890	18288013	ENSG00000110756.5_M2	2	-	ENSG00000110756
11	18291441	18292019	ENSG00000110756.6_M2	2	-	ENSG00000110756
11	18292898	18292976	ENSE00003472510	2	-	ENSG00000110756
11	18295019	18295169	ENSE00003564511	2	-	ENSG00000110756
11	18295998	18296122	ENSG00000110756.2_M3	2	-	ENSG00000110756
11	18296161	18296984	ENSG00000110756.7_M2	2	-	ENSG00000110756
11	18297558	18297717	ENSE00001106643	2	-	ENSG00000110756
11	18298791	18298970	ENSE00001106670	2	-	ENSG00000110756
11	18300827	18300916	ENSE00000886573	2	-	ENSG00000110756
11	18305421	18305493	ENSE00000886574	2	-	ENSG00000110756
11	18306134	18306347	ENSE00001106654	2	-	ENSG00000110756
11	18308945	18309079	ENSE00001106650	2	-	ENSG00000110756
11	18310740	18310933	ENSE00003485787	2	-	ENSG00000110756
11	18311386	18311451	ENSE00003471298	2	-	ENSG00000110756
11	18311516	18312024	ENSG00000110756.3_M3	2	-	ENSG00000110756
11	18314403	18314519	ENSE00002853127	2	-	ENSG00000110756
11	18317750	18317907	ENSE00003575642	2	-	ENSG00000110756
11	18321945	18322198	ENSG00000110756.1_M5	2	-	ENSG00000110756
11	18322294	18322740	ENSG00000110768.1_M8	2	+	ENSG00000110768
11	18325946	18326153	ENSG00000110768.1_M2	2	+	ENSG00000110768
11	18332661	18333609	ENSG00000110768.1_M5	2	+	ENSG00000110768
11	18338108	18338274	ENSG00000110768.2_M2	2	+	ENSG00000110768
11	18341260	18341958	ENSG00000110768.1_M4	2	+	ENSG00000110768
11	18347103	18347715	ENSG00000110768.3_M2	2	+	ENSG00000110768
11	18347831	18348831	ENSG00000110768.4_M2	2	+	ENSG00000110768
11	18351571	18351969	ENSG00000110768.5_M2	2	+	ENSG00000110768
11	18352017	18352446	ENSG00000110768.2_M3	2	+	ENSG00000110768
11	18357951	18358102	ENSG00000110768.6_M2	2	+	ENSG00000110768
11	18360614	18360770	ENSG00000110768.8_M2	2	+	ENSG00000110768
11	18387786	18387860	ENSE00002695674	2	+	ENSG00000264603
11	18394387	18394886	ENSG00000134333.1_M8	2	+	ENSG00000134333
11	18395123	18395273	ENSE00002231471	2	+	ENSG00000134333
11	18396265	18397398	ENSG00000134333.1_M9	2	+	ENSG00000134333
11	18402534	18403013	ENSG00000134333.1_M3	2	+	ENSG00000134333
11	18405608	18405798	ENSE00002258219	2	+	ENSG00000256006
11	18407116	18408425	ENSG00000134333.1_M10	2	+	ENSG00000134333
11	18412306	18412462	ENSG00000166796.1_M4	2	+	ENSG00000166796
11	18412708	18412843	ENSG00000166796.1_M2	2	+	ENSG00000166796
11	18429736	18429910	ENSG00000166796.2_M2	2	+	ENSG00000166796
11	18434739	18434913	ENSE00003529641	2	+	ENSG00000166796
11	18438527	18438645	ENSE00003509793	2	+	ENSG00000166796
11	18446209	18446333	ENSE00003488664	2	+	ENSG00000166796
11	18450111	18450868	ENSE00002239053	2	-	ENSG00000256734
11	18450962	18452058	ENSG00000166796.1_M3	2	+	ENSG00000166796
11	18455823	18456806	ENSG00000166800.1_M3	2	+	ENSG00000166800
11	18465636	18465810	ENSE00001106755	2	+	ENSG00000166800
11	18468335	18469218	ENSG00000074319.1_M2	2	-	ENSG00000074319
11	18475218	18475465	ENSE00002703402_F1	2	-	ENSG00000074319
11	18475639	18475716	ENSE00002703402_F2	2	-	ENSG00000074319
11	18476383	18476501	ENSG00000166800.2_M3	2	+	ENSG00000166800
11	18477619	18477743	ENSG00000166800.1_M2	2	+	ENSG00000166800
11	18478705	18479600	ENSG00000166800.2_M2	2	+	ENSG00000166800
11	18479902	18480046	ENSE00002725547	2	-	ENSG00000074319
11	18480310	18480635	ENSG00000074319.1_M3	2	-	ENSG00000074319
11	18481490	18481869	ENSG00000074319.1_M4	2	-	ENSG00000074319
11	18483835	18484072	ENSG00000074319.2_M4	2	-	ENSG00000074319
11	18490242	18490829	ENSE00002277780_F1	2	-	ENSG00000256464
11	18490955	18491094	ENSE00002228143_F1	2	-	ENSG00000074319
11	18502484	18502577	ENSG00000074319.2_M3	2	-	ENSG00000074319
11	18506856	18506923	ENSG00000074319.2_M2	2	-	ENSG00000074319
11	18507607	18507900	ENSE00001655398	2	-	ENSG00000256588
11	18508483	18508820	ENSE00002237391	2	-	ENSG00000256588
11	18509541	18509665	ENSE00003502844	2	-	ENSG00000074319
11	18511042	18511475	ENSE00002300791	2	-	ENSG00000256361
11	18514677	18514850	ENSG00000074319.3_M3	2	-	ENSG00000074319
11	18516098	18516164	ENSE00003488053	2	-	ENSG00000074319
11	18519518	18519603	ENSE00003490310	2	-	ENSG00000074319
11	18525660	18525702	ENSE00002251168	2	-	ENSG00000074319
11	18526774	18527232	ENSG00000074319.1_M7	2	-	ENSG00000074319
11	18529608	18532487	ENSG00000151116.1_M9	2	-	ENSG00000151116
11	18534329	18534453	ENSE00003497935	2	-	ENSG00000151116
11	18536405	18536764	ENSG00000151116.1_M2	2	-	ENSG00000151116
11	18538884	18539189	ENSE00003720786	2	+	ENSG00000274589
11	18544622	18544796	ENSE00003485804	2	-	ENSG00000151116
11	18546879	18547050	ENSE00003621256	2	-	ENSG00000151116
11	18558227	18558330	ENSE00003539257	2	-	ENSG00000151116
11	18563645	18564001	ENSE00002204555	2	-	ENSG00000151116
11	18564891	18565010	ENSG00000151116.2_M2	2	-	ENSG00000151116
11	18566346	18566482	ENSE00003582285	2	-	ENSG00000151116
11	18569897	18570377	ENSG00000151116.1_M3	2	-	ENSG00000151116
11	18570620	18570738	ENSE00002237461	2	-	ENSG00000151116
11	18575346	18575412	ENSE00003551051	2	-	ENSG00000151116
11	18578723	18578808	ENSE00003656804	2	-	ENSG00000151116
11	18579427	18579518	ENSE00002300331	2	-	ENSG00000151116
11	18588612	18588747	ENSG00000151116.2_M9	2	-	ENSG00000151116
11	18588780	18588995	ENSE00003794972	2	+	ENSG00000247595
11	18601091	18601180	ENSG00000247595.1_M2	2	+	ENSG00000247595
11	18601473	18601764	ENSE00001794935	2	+	ENSG00000247595
11	18601881	18602649	ENSE00003756673	2	+	ENSG00000279837
11	18602976	18603195	ENSG00000247595.2_M3	2	+	ENSG00000247595
11	18603771	18603918	ENSG00000247595.1_M5	2	+	ENSG00000247595
11	18606400	18609237	ENSE00001306504_F1	2	-	ENSG00000179119
11	18609954	18610255	ENSE00001986503_F1	2	+	ENSG00000247595
11	18611476	18611554	ENSE00001313543	2	-	ENSG00000179119
11	18612164	18612488	ENSG00000179119.1_M2	2	-	ENSG00000179119
11	18614562	18616098	ENSG00000179119.2_M2	2	-	ENSG00000179119
11	18616874	18616989	ENSE00003472729	2	-	ENSG00000179119
11	18634197	18634493	ENSG00000179119.3_M2	2	-	ENSG00000179119
11	18634689	18634791	ENSE00002245069	2	-	ENSG00000179119
11	18693121	18693377	ENSE00002165678	2	+	ENSG00000151117
11	18698778	18698907	ENSG00000151117.1_M3	2	+	ENSG00000151117
11	18699810	18700049	ENSG00000151117.1_M2	2	+	ENSG00000151117
11	18700932	18701197	ENSG00000151117.2_M3	2	+	ENSG00000151117
11	18701572	18704304	ENSG00000151117.3_M3	2	+	ENSG00000151117
11	18704538	18704785	ENSE00001220407_F2	2	+	ENSG00000151117
11	18705417	18705617	ENSE00002047072	2	-	ENSG00000179057
11	18705816	18706146	ENSG00000179057.1_M2	2	-	ENSG00000179057
11	18706536	18706913	ENSE00002185009_F1	2	+	ENSG00000254966
11	18707149	18707213	ENSG00000179057.2_M2	2	-	ENSG00000179057
11	18707277	18707393	ENSE00002171937	2	+	ENSG00000254966
11	18707803	18707996	ENSE00003482134	2	-	ENSG00000179057
11	18708206	18708295	ENSE00003533844	2	-	ENSG00000179057
11	18709386	18709683	ENSE00003521020	2	-	ENSG00000179057
11	18710326	18710828	ENSG00000179057.1_M3	2	-	ENSG00000179057
11	18712081	18712384	ENSE00003488811	2	-	ENSG00000179057
11	18713851	18714148	ENSE00003462041	2	-	ENSG00000179057
11	18714276	18714418	ENSE00003479157	2	-	ENSG00000179057
11	18714499	18714624	ENSE00003526347	2	-	ENSG00000179057
11	18715431	18715716	ENSE00003529622	2	-	ENSG00000179057
11	18716727	18717000	ENSE00003497199	2	-	ENSG00000179057
11	18717930	18718093	ENSE00003548793	2	-	ENSG00000179057
11	18718614	18718728	ENSE00003501786	2	-	ENSG00000179057
11	18719715	18719893	ENSE00003583952	2	-	ENSG00000179057
11	18720063	18720103	ENSE00003515633	2	-	ENSG00000179057
11	18720185	18720285	ENSE00003480215	2	-	ENSG00000179057
11	18721534	18721671	ENSE00003592859	2	-	ENSG00000179057
11	18721801	18722041	ENSG00000179057.3_M2	2	-	ENSG00000179057
11	18724127	18724269	ENSE00003461539	2	-	ENSG00000179057
11	18726073	18726230	ENSG00000179057.1_M4	2	-	ENSG00000179057
11	18727927	18729027	ENSG00000110786.1_M3	2	-	ENSG00000110786
11	18729452	18729566	ENSE00001150696	2	-	ENSG00000110786
11	18729657	18730744	ENSG00000110786.1_M2	2	-	ENSG00000110786
11	18732591	18732702	ENSE00001150710	2	-	ENSG00000110786
11	18733234	18733372	ENSE00000706737	2	-	ENSG00000110786
11	18733555	18733635	ENSE00000706732	2	-	ENSG00000110786
11	18737879	18737964	ENSE00000706730	2	-	ENSG00000110786
11	18740423	18740568	ENSE00002180096	2	+	ENSG00000254966
11	18740602	18740792	ENSG00000110786.2_M2	2	-	ENSG00000110786
11	18742261	18742503	ENSE00003510273	2	-	ENSG00000110786
11	18742991	18743075	ENSE00003619324	2	-	ENSG00000110786
11	18743321	18743842	ENSG00000110786.2_M3	2	-	ENSG00000110786
11	18744005	18744343	ENSG00000110786.3_M2	2	-	ENSG00000110786
11	18765806	18765883	ENSE00003674559	2	-	ENSG00000110786
11	18771938	18772071	ENSG00000110786.4_M2	2	-	ENSG00000110786
11	18791524	18792721	ENSG00000110786.3_M3	2	-	ENSG00000110786
11	18836303	18837081	ENSE00003739078	2	+	ENSG00000276789
11	18863557	18864509	ENSE00002143750	2	-	ENSG00000254529
11	18870988	18872096	ENSE00002178242	2	-	ENSG00000255511
11	18872852	18873462	ENSE00002170449	2	-	ENSG00000255511
11	18886932	18887920	ENSE00002181155	2	-	ENSG00000254541
11	18910435	18911396	ENSE00002159632	2	-	ENSG00000255536
11	18933812	18934984	ENSG00000170255.1_M2	2	-	ENSG00000170255
11	18939279	18939304	ENSE00002167556_F1	2	-	ENSG00000170255
11	18939507	18939721	ENSE00002164051_F1	2	+	ENSG00000255244
11	18956054	18957015	ENSE00002156865	2	-	ENSG00000254738
11	18971745	18972703	ENSE00002144560	2	-	ENSG00000254720
11	19029696	19030438	ENSE00002142379	2	-	ENSG00000255424
11	19054454	19056427	ENSE00001311659	2	-	ENSG00000183695
11	19060618	19060681	ENSE00001367104	2	-	ENSG00000183695
11	19117098	19117276	ENSG00000177054.1_M5	2	+	ENSG00000177054
11	19117691	19117939	ENSE00002140908	2	+	ENSG00000177054
11	19118725	19118817	ENSE00002198179	2	+	ENSG00000177054
11	19142977	19143123	ENSE00003478783	2	+	ENSG00000177054
11	19146180	19146303	ENSE00003533492	2	+	ENSG00000177054
11	19147595	19147673	ENSE00003585609	2	+	ENSG00000177054
11	19148613	19148820	ENSG00000177054.1_M2	2	+	ENSG00000177054
11	19149186	19149331	ENSG00000177054.2_M2	2	+	ENSG00000177054
11	19150726	19150791	ENSE00003544925	2	+	ENSG00000177054
11	19152157	19152320	ENSE00003594947	2	+	ENSG00000177054
11	19152558	19152684	ENSG00000177054.3_M2	2	+	ENSG00000177054
11	19155795	19155931	ENSG00000177054.4_M2	2	+	ENSG00000177054
11	19158939	19159040	ENSE00003559170	2	+	ENSG00000177054
11	19163302	19163427	ENSE00003496266	2	+	ENSG00000177054
11	19164281	19165145	ENSG00000177054.1_M3	2	+	ENSG00000177054
11	19166301	19170568	ENSG00000177054.1_M4	2	+	ENSG00000177054
11	19172722	19172820	ENSE00003689327	2	+	ENSG00000177054
11	19175821	19176422	ENSG00000177054.5_M2	2	+	ENSG00000177054
11	19182029	19182746	ENSG00000129170.1_M2	2	-	ENSG00000129170
11	19184951	19185045	ENSE00001746098	2	-	ENSG00000129170
11	19186215	19186348	ENSE00000707240	2	-	ENSG00000129170
11	19188135	19188304	ENSE00000707241	2	-	ENSG00000129170
11	19192336	19192476	ENSE00000997759	2	-	ENSG00000129170
11	19196774	19196919	ENSE00002140867	2	+	ENSG00000255308
11	19201953	19202042	ENSE00001411731	2	-	ENSG00000129170
11	19210449	19210573	ENSE00002190343	2	-	ENSG00000129170
11	19224062	19224833	ENSG00000129173.1_M3	2	-	ENSG00000129173
11	19224840	19224980	ENSE00002168859_F1	2	+	ENSG00000255308
11	19225220	19225615	ENSG00000129173.1_M2	2	-	ENSG00000129173
11	19225731	19226078	ENSG00000129173.2_M2	2	-	ENSG00000129173
11	19229453	19229988	ENSE00000886636	2	-	ENSG00000129173
11	19230240	19230328	ENSE00001128658	2	-	ENSG00000129173
11	19230630	19230834	ENSE00000997761	2	-	ENSG00000129173
11	19232233	19232371	ENSE00000997762	2	-	ENSG00000129173
11	19234359	19234521	ENSE00001106987	2	-	ENSG00000129173
11	19234743	19235058	ENSE00001389338	2	-	ENSG00000129173
11	19237313	19237470	ENSG00000129173.3_M2	2	-	ENSG00000129173
11	19237853	19238132	ENSE00001374152	2	-	ENSG00000129173
11	19240106	19240230	ENSE00001365532	2	-	ENSG00000129173
11	19240547	19240951	ENSE00001365135	2	-	ENSG00000129173
11	19241406	19241620	ENSG00000129173.2_M3	2	-	ENSG00000129173
11	19252244	19252291	ENSE00002141107	2	+	ENSG00000255308
11	19274539	19275269	ENSE00002144188	2	-	ENSG00000254544
11	19281249	19281426	ENSE00002194284	2	+	ENSG00000255308
11	19299882	19300170	ENSG00000255160.1_M2	2	+	ENSG00000255160
11	19301160	19301244	ENSE00002200326	2	+	ENSG00000255160
11	19301376	19301483	ENSE00002192889	2	+	ENSG00000255160
11	19308189	19308358	ENSE00002158253	2	+	ENSG00000255160
11	19350723	19351027	ENSE00002201370	2	+	ENSG00000166833
11	19380483	19380594	ENSE00002186593	2	+	ENSG00000255270
11	19384619	19385014	ENSE00002165806	2	+	ENSG00000255270
11	19401871	19401981	ENSE00001438580	2	-	ENSG00000200687
11	19502671	19503858	ENSE00002159551	2	-	ENSG00000255043
11	19504284	19504413	ENSE00002180326	2	-	ENSG00000255043
11	19504890	19505093	ENSE00002176394	2	-	ENSG00000255043
11	19505238	19507229	ENSG00000255043.1_M3	2	-	ENSG00000255043
11	19510889	19511724	ENSE00002143852	2	-	ENSG00000254622
11	19518396	19518595	ENSE00002150609	2	-	ENSG00000254622
11	19519749	19519896	ENSE00002190719	2	-	ENSG00000254622
11	19575309	19575372	ENSE00002717839	2	+	ENSG00000265210
11	19591155	19591291	ENSE00001499684	2	-	ENSG00000207407
11	19710933	19712619	ENSE00003683685	2	-	ENSG00000270607
11	19713334	19713962	ENSG00000166833.1_M3	2	+	ENSG00000166833
11	19760003	19760083	ENSE00002685030	2	-	ENSG00000264309
11	19777801	19777982	ENSE00002162772	2	+	ENSG00000166833
11	19832483	19832601	ENSE00003478749	2	+	ENSG00000166833
11	19842870	19842923	ENSE00003465279	2	+	ENSG00000166833
11	19868924	19868997	ENSE00003600365	2	+	ENSG00000166833
11	19879868	19880127	ENSE00003540390	2	+	ENSG00000166833
11	19884293	19884362	ENSE00001299007	2	+	ENSG00000166833
11	19892433	19892594	ENSE00001149361	2	+	ENSG00000166833
11	19931764	19931790	ENSE00002154034	2	+	ENSG00000166833
11	19933175	19934277	ENSG00000166833.1_M2	2	+	ENSG00000166833
11	19939660	19939773	ENSE00001149343	2	+	ENSG00000166833
11	19946400	19946509	ENSE00001149336	2	+	ENSG00000166833
11	19948690	19949080	ENSE00001149329	2	+	ENSG00000166833
11	19978698	19979195	ENSE00002196272	2	-	ENSG00000254542
11	19981236	19981337	ENSE00002144681	2	-	ENSG00000254542
11	19984124	19984247	ENSE00001149322	2	+	ENSG00000166833
11	20022555	20022795	ENSE00002201647	2	+	ENSG00000166833
11	20022837	20023132	ENSG00000166833.2_M3	2	+	ENSG00000166833
11	20027254	20027467	ENSE00002166635	2	+	ENSG00000166833
11	20027553	20027701	ENSE00002183908	2	+	ENSG00000166833
11	20035958	20036097	ENSE00003488297	2	+	ENSG00000166833
11	20043845	20043980	ENSE00002201844_F1	2	-	ENSG00000254453
11	20044272	20044297	ENSE00002201844_F2	2	-	ENSG00000254453
11	20044967	20045670	ENSG00000166833.3_M3	2	+	ENSG00000166833
11	20048727	20048973	ENSE00001149296_F1	2	+	ENSG00000166833
11	20049195	20049303	ENSE00002199326_F1	2	-	ENSG00000254453
11	20049835	20049901	ENSE00001149290	2	+	ENSG00000166833
11	20051288	20051333	ENSE00001149282	2	+	ENSG00000166833
11	20054079	20054240	ENSE00001149275	2	+	ENSG00000166833
11	20055768	20055957	ENSE00001149268	2	+	ENSG00000166833
11	20056529	20056628	ENSE00001300067	2	+	ENSG00000166833
11	20062306	20062359	ENSE00001107072	2	+	ENSG00000166833
11	20068185	20068209	ENSE00001216265	2	+	ENSG00000166833
11	20068323	20068398	ENSE00001107078	2	+	ENSG00000166833
11	20077551	20077635	ENSE00001107074	2	+	ENSG00000166833
11	20077992	20078104	ENSE00001107080	2	+	ENSG00000166833
11	20080063	20080213	ENSG00000166833.4_M3	2	+	ENSG00000166833
11	20082591	20082600	ENSE00001657114	2	+	ENSG00000166833
11	20082998	20083179	ENSG00000166833.2_M2	2	+	ENSG00000166833
11	20090864	20091018	ENSE00001329669	2	+	ENSG00000166833
11	20092205	20092368	ENSE00001107068	2	+	ENSG00000166833
11	20093098	20093199	ENSE00001107082	2	+	ENSG00000166833
11	20095671	20095767	ENSE00001308061	2	+	ENSG00000166833
11	20097576	20097745	ENSE00001523878	2	+	ENSG00000166833
11	20100936	20101172	ENSE00001331345	2	+	ENSG00000166833
11	20103254	20103409	ENSE00001206236	2	+	ENSG00000166833
11	20103652	20103724	ENSE00001331342	2	+	ENSG00000166833
11	20104210	20105727	ENSG00000166833.3_M2	2	+	ENSG00000166833
11	20107244	20107782	ENSG00000166833.4_M2	2	+	ENSG00000166833
11	20114382	20114795	ENSG00000166833.5_M3	2	+	ENSG00000166833
11	20118132	20119683	ENSG00000166833.1_M5	2	+	ENSG00000166833
11	20120284	20120573	ENSE00001331335_F2	2	+	ENSG00000166833
11	20120632	20121598	ENSE00001331335_F3	2	+	ENSG00000166833
11	20131729	20135465	ENSE00003756862	2	+	ENSG00000279266
11	20156154	20156573	ENSE00002143316	2	-	ENSG00000109851
11	20157036	20157239	ENSE00001308058	2	-	ENSG00000109851
11	20159190	20159292	ENSE00000707492	2	-	ENSG00000109851
11	20159957	20160613	ENSE00002159044	2	-	ENSG00000109851
11	20363684	20364432	ENSG00000109854.1_M9	2	+	ENSG00000109854
11	20367173	20367655	ENSG00000109854.1_M4	2	+	ENSG00000109854
11	20376016	20376717	ENSG00000109854.1_M2	2	+	ENSG00000109854
11	20382177	20382239	ENSE00003536689	2	+	ENSG00000109854
11	20382979	20383783	ENSG00000109854.1_M6	2	+	ENSG00000109854
11	20387529	20388154	ENSG00000185238.1_M6	2	+	ENSG00000185238
11	20389743	20389826	ENSE00003522293	2	+	ENSG00000185238
11	20392210	20392260	ENSG00000185238.1_M2	2	+	ENSG00000185238
11	20392896	20392999	ENSE00003592826	2	+	ENSG00000185238
11	20393790	20393854	ENSE00002168162	2	+	ENSG00000185238
11	20395802	20395962	ENSE00003534033	2	+	ENSG00000185238
11	20397576	20397721	ENSG00000185238.2_M2	2	+	ENSG00000185238
11	20402918	20402984	ENSE00003550456	2	+	ENSG00000185238
11	20405445	20408032	ENSG00000185238.3_M2	2	+	ENSG00000185238
11	20426765	20426865	ENSE00003502629	2	+	ENSG00000185238
11	20452129	20452208	ENSE00003673129	2	+	ENSG00000185238
11	20461979	20462167	ENSE00003474337	2	+	ENSG00000185238
11	20464459	20464546	ENSE00003458745	2	+	ENSG00000185238
11	20493918	20493969	ENSE00003469168	2	+	ENSG00000185238
11	20494166	20494254	ENSE00003553403	2	+	ENSG00000185238
11	20508303	20509294	ENSG00000185238.1_M4	2	+	ENSG00000185238
11	20599399	20599675	ENSG00000165970.1_M2	2	+	ENSG00000165970
11	20601128	20601665	ENSE00001206097	2	+	ENSG00000165970
11	20604285	20604424	ENSE00001098537	2	+	ENSG00000165970
11	20607006	20607138	ENSE00003650559	2	+	ENSG00000165970
11	20607478	20607652	ENSE00003531288	2	+	ENSG00000165970
11	20617751	20617884	ENSE00003624658	2	+	ENSG00000165970
11	20626707	20626842	ENSE00003629736	2	+	ENSG00000165970
11	20627979	20628083	ENSE00003469140	2	+	ENSG00000165970
11	20629183	20629213	ENSE00002185786	2	+	ENSG00000165970
11	20630690	20630815	ENSE00003614668	2	+	ENSG00000165970
11	20636306	20636419	ENSE00003533991	2	+	ENSG00000165970
11	20637171	20637303	ENSE00003479682	2	+	ENSG00000165970
11	20638458	20638558	ENSE00003673356	2	+	ENSG00000165970
11	20646833	20646934	ENSE00003624069	2	+	ENSG00000165970
11	20652288	20652456	ENSE00003465888	2	+	ENSG00000165970
11	20654712	20659285	ENSG00000165970.1_M3	2	+	ENSG00000165970
11	20669550	20669778	ENSG00000165973.1_M4	2	+	ENSG00000165973
11	20670424	20670656	ENSE00002201803	2	-	ENSG00000254906
11	20671133	20671297	ENSE00002151013	2	-	ENSG00000254906
11	20674488	20674572	ENSE00002177301	2	+	ENSG00000165973
11	20677931	20678060	ENSE00001098565	2	+	ENSG00000165973
11	20769224	20769591	ENSE00002181647	2	+	ENSG00000165973
11	20770819	20770900	ENSG00000165973.1_M2	2	+	ENSG00000165973
11	20773516	20773640	ENSE00002159543	2	+	ENSG00000165973
11	20783668	20783830	ENSG00000165973.2_M2	2	+	ENSG00000165973
11	20847582	20847753	ENSG00000165973.3_M2	2	+	ENSG00000165973
11	20885443	20885540	ENSG00000165973.4_M2	2	+	ENSG00000165973
11	20918181	20918254	ENSG00000165973.5_M2	2	+	ENSG00000165973
11	20919251	20919334	ENSG00000165973.6_M2	2	+	ENSG00000165973
11	20927024	20927442	ENSG00000165973.7_M2	2	+	ENSG00000165973
11	20928376	20928479	ENSG00000165973.8_M2	2	+	ENSG00000165973
11	20935695	20935772	ENSE00002140811	2	+	ENSG00000165973
11	20937785	20937859	ENSE00003604964	2	+	ENSG00000165973
11	20947335	20947435	ENSE00003575244	2	+	ENSG00000165973
11	20960431	20960560	ENSE00003522964	2	+	ENSG00000165973
11	21000880	21000997	ENSE00001438952	2	-	ENSG00000201059
11	21113588	21113714	ENSE00003593067	2	+	ENSG00000165973
11	21229331	21229454	ENSG00000165973.9_M2	2	+	ENSG00000165973
11	21260060	21260750	ENSE00002175086	2	-	ENSG00000255167
11	21262537	21262570	ENSE00002201658	2	-	ENSG00000255167
11	21283660	21283778	ENSG00000165973.10_M2	2	+	ENSG00000165973
11	21284563	21284955	ENSE00002155964_F1	2	+	ENSG00000225477
11	21370852	21370948	ENSE00003466842	2	+	ENSG00000165973
11	21383800	21383909	ENSE00002089284	2	-	ENSG00000252816
11	21504085	21504199	ENSE00003578650	2	+	ENSG00000165973
11	21534373	21534514	ENSE00003478566	2	+	ENSG00000165973
11	21560188	21560382	ENSE00001138218	2	+	ENSG00000165973
11	21570763	21570940	ENSE00003469607	2	+	ENSG00000165973
11	21573184	21573409	ENSE00003489596	2	+	ENSG00000165973
11	21574971	21575681	ENSG00000165973.2_M4	2	+	ENSG00000165973
11	22113447	22113481	ENSE00002165219	2	+	ENSG00000254820
11	22116558	22117001	ENSE00002161004	2	+	ENSG00000254820
11	22193175	22193532	ENSE00001291671	2	+	ENSG00000171714
11	22203803	22203850	ENSE00001285929	2	+	ENSG00000171714
11	22211263	22211314	ENSE00001285789	2	+	ENSG00000171714
11	22218245	22218287	ENSE00001285904	2	+	ENSG00000171714
11	22221096	22221210	ENSE00001285891	2	+	ENSG00000171714
11	22225983	22226052	ENSE00001349629	2	+	ENSG00000171714
11	22227301	22227586	ENSE00001349627	2	+	ENSG00000171714
11	22236162	22236276	ENSE00001285862	2	+	ENSG00000171714
11	22239568	22239684	ENSE00001349621	2	+	ENSG00000171714
11	22250236	22250371	ENSE00001324619	2	+	ENSG00000171714
11	22250740	22250846	ENSE00001317368	2	+	ENSG00000171714
11	22250950	22251011	ENSE00001285852	2	+	ENSG00000171714
11	22255370	22255522	ENSE00001401082	2	+	ENSG00000171714
11	22257679	22257754	ENSE00001285838	2	+	ENSG00000171714
11	22259518	22259741	ENSE00001330238	2	+	ENSG00000171714
11	22261208	22261636	ENSE00002149552	2	-	ENSG00000255372
11	22262128	22262168	ENSE00001138489_F1	2	+	ENSG00000171714
11	22262256	22262298	ENSE00001138489_F2	2	+	ENSG00000171714
11	22262945	22263043	ENSE00001138482	2	+	ENSG00000171714
11	22270311	22270442	ENSG00000171714.1_M2	2	+	ENSG00000171714
11	22272783	22272989	ENSE00003562630	2	+	ENSG00000171714
11	22274568	22274747	ENSE00003526319	2	+	ENSG00000171714
11	22276093	22276199	ENSE00003610331	2	+	ENSG00000171714
11	22277785	22278034	ENSE00002151501	2	+	ENSG00000171714
11	22279543	22283357	ENSE00001349575	2	+	ENSG00000171714
11	22283729	22283824	ENSE00002176707	2	-	ENSG00000254768
11	22305656	22305807	ENSE00002163985	2	-	ENSG00000254768
11	22307236	22307374	ENSE00002185793	2	-	ENSG00000254768
11	22319819	22320160	ENSE00002177732	2	-	ENSG00000254768
11	22337994	22338096	ENSG00000254768.1_M2	2	-	ENSG00000254768
11	22338245	22338619	ENSE00000988214_F1	2	+	ENSG00000091664
11	22341527	22341780	ENSE00000988216	2	+	ENSG00000091664
11	22342976	22343365	ENSG00000091664.1_M2	2	+	ENSG00000091664
11	22359412	22359527	ENSE00003494962	2	+	ENSG00000091664
11	22360896	22360984	ENSG00000091664.2_M2	2	+	ENSG00000091664
11	22361212	22361305	ENSE00002143720	2	-	ENSG00000254540
11	22362215	22362294	ENSE00002154360	2	-	ENSG00000254540
11	22362738	22362825	ENSE00000988222	2	+	ENSG00000091664
11	22365546	22365689	ENSE00000988223	2	+	ENSG00000091664
11	22370038	22370188	ENSE00000988224	2	+	ENSG00000091664
11	22374754	22374887	ENSE00000988225	2	+	ENSG00000091664
11	22375981	22376092	ENSE00001694578	2	+	ENSG00000091664
11	22376544	22376672	ENSE00000707982	2	+	ENSG00000091664
11	22377404	22379503	ENSE00001328584	2	+	ENSG00000091664
11	22447113	22447376	ENSE00002175985	2	-	ENSG00000255323
11	22467846	22467945	ENSE00002150026	2	-	ENSG00000255323
11	22480072	22480209	ENSE00002147665	2	-	ENSG00000255323
11	22491914	22492019	ENSE00002187670	2	-	ENSG00000255323
11	22492111	22492204	ENSE00002158953	2	+	ENSG00000255357
11	22502658	22502846	ENSE00002196534	2	+	ENSG00000255357
11	22622518	22625641	ENSE00001308799_F1	2	-	ENSG00000183161
11	22625813	22626787	ENSE00001308799_F2	2	-	ENSG00000183161
11	22666614	22666899	ENSE00001602001	2	+	ENSG00000148935
11	22667075	22667194	ENSE00002198016	2	+	ENSG00000148935
11	22668107	22668335	ENSE00001370486	2	+	ENSG00000148935
11	22672576	22672670	ENSE00002191989	2	+	ENSG00000148935
11	22674772	22675014	ENSG00000148935.1_M2	2	+	ENSG00000148935
11	22685667	22685789	ENSE00003484576	2	+	ENSG00000148935
11	22702207	22702630	ENSE00002143592	2	+	ENSG00000148935
11	22726291	22726433	ENSG00000148935.2_M2	2	+	ENSG00000148935
11	22731330	22731396	ENSG00000148935.3_M2	2	+	ENSG00000148935
11	22737704	22737768	ENSG00000148935.4_M2	2	+	ENSG00000148935
11	22749119	22749261	ENSG00000148935.5_M2	2	+	ENSG00000148935
11	22755647	22755686	ENSE00002177515	2	+	ENSG00000148935
11	22755845	22755953	ENSE00003462882	2	+	ENSG00000148935
11	22811797	22813055	ENSG00000148935.1_M3	2	+	ENSG00000148935
11	22827206	22827320	ENSG00000198168.1_M2	2	-	ENSG00000198168
11	22827823	22827877	ENSG00000198168.2_M2	2	-	ENSG00000198168
11	22829256	22829379	ENSG00000198168.3_M2	2	-	ENSG00000198168
11	22829571	22829611	ENSG00000246225.1_M3	2	+	ENSG00000246225
11	22829694	22829865	ENSE00001418455	2	-	ENSG00000198168
11	22830163	22830299	ENSE00002150737	2	-	ENSG00000198168
11	22834906	22835064	ENSE00001970824	2	+	ENSG00000246225
11	22838228	22838364	ENSE00001962728	2	+	ENSG00000246225
11	22846930	22847521	ENSG00000255359.1_M2	2	-	ENSG00000255359
11	22857921	22858152	ENSG00000255359.2_M2	2	-	ENSG00000255359
11	22859451	22859496	ENSE00002145637	2	-	ENSG00000255359
11	22860376	22860426	ENSE00002181365	2	-	ENSG00000255359
11	22876499	22876848	ENSE00002166033	2	+	ENSG00000246225
11	22920517	22920650	ENSG00000246225.1_M2	2	+	ENSG00000246225
11	22943980	22945393	ENSE00001979181	2	+	ENSG00000246225
11	23164899	23165093	ENSE00002144540	2	+	ENSG00000255418
11	23165186	23165333	ENSG00000255418.1_M2	2	+	ENSG00000255418
11	23166492	23166613	ENSE00002164758	2	+	ENSG00000255418
11	23166735	23166786	ENSE00002141290	2	+	ENSG00000255418
11	23183399	23183474	ENSE00002161165	2	+	ENSG00000255418
11	23189998	23190046	ENSE00002143363	2	+	ENSG00000255418
11	23192012	23192084	ENSE00002185194	2	+	ENSG00000255418
11	23202997	23203161	ENSE00002197884	2	+	ENSG00000255418
11	23370115	23370339	ENSE00003614930	2	-	ENSG00000271491
11	23377175	23377644	ENSE00003462462	2	-	ENSG00000271491
11	23403804	23406103	ENSE00002193179	2	+	ENSG00000255293
11	23419104	23419190	ENSE00003745434	2	-	ENSG00000275868
11	23478067	23478274	ENSE00002193229	2	+	ENSG00000254465
11	23478371	23480430	ENSE00002193285	2	+	ENSG00000254465
11	23520321	23521202	ENSE00001820006	2	+	ENSG00000240881
11	23730587	23730886	ENSE00002167903	2	+	ENSG00000255193
11	23761329	23761630	ENSE00002190495	2	-	ENSG00000254861
11	23780787	23780872	ENSE00002170973	2	-	ENSG00000254861
11	23794822	23794884	ENSE00002159086	2	+	ENSG00000255193
11	23796707	23796970	ENSE00002153602	2	+	ENSG00000255193
11	23804478	23804598	ENSE00002142602	2	-	ENSG00000254861
11	23849777	23849882	ENSE00002088987	2	+	ENSG00000252519
11	23886134	23886291	ENSE00003754642	2	+	ENSG00000277803
11	23893118	23893557	ENSE00003727197	2	+	ENSG00000277803
11	24235476	24235505	ENSE00002195532	2	-	ENSG00000254594
11	24248872	24248929	ENSE00002186521	2	-	ENSG00000254594
11	24259398	24259562	ENSG00000254594.1_M2	2	-	ENSG00000254594
11	24262080	24262218	ENSG00000254594.2_M2	2	-	ENSG00000254594
11	24496969	24497305	ENSG00000187398.1_M6	2	+	ENSG00000187398
11	24701274	24701575	ENSE00002156467	2	+	ENSG00000255489
11	24729139	24729286	ENSG00000187398.1_M3	2	+	ENSG00000187398
11	24732117	24732188	ENSE00003522837	2	+	ENSG00000187398
11	24738220	24738302	ENSE00003577624	2	+	ENSG00000187398
11	24751454	24751542	ENSE00001617250	2	+	ENSG00000187398
11	24763245	24763308	ENSE00003568546	2	+	ENSG00000187398
11	24831903	24832049	ENSE00001553371	2	+	ENSG00000187398
11	24905990	24906053	ENSE00001353857	2	+	ENSG00000187398
11	24914475	24914538	ENSE00001353849	2	+	ENSG00000187398
11	24976590	24976665	ENSE00001353842	2	+	ENSG00000187398
11	24983125	24983293	ENSG00000187398.1_M2	2	+	ENSG00000187398
11	25050037	25050130	ENSE00001353828	2	+	ENSG00000187398
11	25077328	25077406	ENSE00001353824	2	+	ENSG00000187398
11	25078553	25082631	ENSG00000187398.3_M3	2	+	ENSG00000187398
11	25140532	25141023	ENSE00002196349	2	-	ENSG00000255368
11	25734769	25734869	ENSG00000254456.1_M2	2	+	ENSG00000254456
11	25740475	25740560	ENSE00002147271	2	+	ENSG00000254456
11	25767211	25767288	ENSE00002148634	2	+	ENSG00000254456
11	25774169	25774423	ENSE00002150925	2	+	ENSG00000254456
11	25777693	25777791	ENSE00002142997	2	+	ENSG00000254456
11	25780480	25780622	ENSE00002190384	2	+	ENSG00000254456
11	25781628	25781758	ENSG00000254456.2_M2	2	+	ENSG00000254456
11	25924187	25924332	ENSE00002166215	2	+	ENSG00000254754
11	25926605	25926808	ENSE00002185148	2	+	ENSG00000254754
11	26045986	26046775	ENSE00002185866	2	+	ENSG00000255086
11	26046835	26047598	ENSE00002193203	2	+	ENSG00000255086
11	26189122	26189330	ENSE00002197959	2	+	ENSG00000255243
11	26208045	26208347	ENSE00002154542	2	+	ENSG00000255243
11	26285710	26286156	ENSE00002201423	2	-	ENSG00000254819
11	26287327	26287549	ENSE00002198140	2	-	ENSG00000254819
11	26287959	26288007	ENSE00002142647	2	-	ENSG00000254819
11	26309598	26309719	ENSE00002149772	2	+	ENSG00000134343
11	26331423	26332321	ENSG00000134343.1_M2	2	+	ENSG00000134343
11	26427050	26427412	ENSE00002173730	2	+	ENSG00000255505
11	26441917	26442112	ENSE00003549540	2	+	ENSG00000134343
11	26443764	26443836	ENSE00000996609	2	+	ENSG00000134343
11	26463029	26463148	ENSE00000996610	2	+	ENSG00000134343
11	26473901	26474128	ENSE00002186424	2	+	ENSG00000134343
11	26508103	26508780	ENSG00000134343.2_M2	2	+	ENSG00000134343
11	26516826	26516927	ENSE00000996611	2	+	ENSG00000134343
11	26525634	26525679	ENSE00000996608	2	+	ENSG00000134343
11	26531204	26531336	ENSE00000914897	2	+	ENSG00000134343
11	26534455	26534562	ENSE00000914899	2	+	ENSG00000134343
11	26537405	26537461	ENSE00000914902	2	+	ENSG00000134343
11	26541944	26542068	ENSG00000134343.3_M2	2	+	ENSG00000134343
11	26547415	26547550	ENSE00003508372	2	+	ENSG00000134343
11	26553248	26553345	ENSE00003497669	2	+	ENSG00000134343
11	26559032	26559718	ENSE00001606366_F1	2	-	ENSG00000169550
11	26559779	26561225	ENSG00000169550.1_M3	2	-	ENSG00000169550
11	26563039	26563115	ENSE00002151395_F1	2	+	ENSG00000134343
11	26563229	26563265	ENSE00001173179_F1	2	-	ENSG00000169550
11	26565164	26565896	ENSE00003596916	2	-	ENSG00000169550
11	26567051	26567139	ENSG00000169550.1_M2	2	-	ENSG00000169550
11	26572040	26572233	ENSG00000169550.2_M3	2	-	ENSG00000169550
11	26598364	26598447	ENSE00001098174	2	+	ENSG00000134343
11	26598857	26598998	ENSE00001098173	2	+	ENSG00000134343
11	26599549	26599714	ENSE00001098189	2	+	ENSG00000134343
11	26624461	26624498	ENSE00001098188	2	+	ENSG00000134343
11	26634203	26634315	ENSE00001697263	2	+	ENSG00000134343
11	26635012	26635070	ENSE00000988235	2	+	ENSG00000134343
11	26639143	26639241	ENSE00000988236	2	+	ENSG00000134343
11	26641895	26642029	ENSE00000988237	2	+	ENSG00000134343
11	26643181	26643334	ENSE00000988238	2	+	ENSG00000134343
11	26647708	26647856	ENSE00000988239	2	+	ENSG00000134343
11	26656124	26656205	ENSE00000988240	2	+	ENSG00000134343
11	26656375	26656481	ENSE00000988241	2	+	ENSG00000134343
11	26660261	26663288	ENSG00000134343.1_M3	2	+	ENSG00000134343
11	26673401	26673529	ENSE00003480037	2	-	ENSG00000148942
11	26678711	26678815	ENSE00003529197	2	-	ENSG00000148942
11	26681054	26681221	ENSE00003480677	2	-	ENSG00000148942
11	26683756	26683843	ENSE00003465543	2	-	ENSG00000148942
11	26686476	26686544	ENSE00003594326	2	-	ENSG00000148942
11	26691657	26692601	ENSG00000148942.1_M3	2	-	ENSG00000148942
11	26697163	26697252	ENSG00000148942.2_M2	2	-	ENSG00000148942
11	26698405	26698535	ENSE00001328395	2	-	ENSG00000148942
11	26703530	26703671	ENSE00001306714	2	-	ENSG00000148942
11	26703792	26703947	ENSE00003486157	2	-	ENSG00000148942
11	26709059	26709379	ENSG00000148942.3_M2	2	-	ENSG00000148942
11	26711306	26711358	ENSE00003467988	2	-	ENSG00000148942
11	26712640	26712706	ENSE00003559798	2	-	ENSG00000148942
11	26716272	26716354	ENSE00002146169	2	-	ENSG00000148942
11	26721375	26722032	ENSG00000148942.2_M3	2	-	ENSG00000148942
11	26723306	26723427	ENSG00000148942.4_M2	2	-	ENSG00000148942
11	26994183	26996121	ENSE00001219478	2	+	ENSG00000176971
11	27040724	27041028	ENSG00000129151.1_M4	2	+	ENSG00000129151
11	27041215	27041478	ENSG00000129151.1_M2	2	+	ENSG00000129151
11	27046241	27046286	ENSE00002185052	2	+	ENSG00000129151
11	27047185	27047312	ENSE00002152140	2	-	ENSG00000254560
11	27055216	27055649	ENSG00000129151.1_M6	2	+	ENSG00000129151
11	27057200	27057433	ENSG00000129151.2_M2	2	+	ENSG00000129151
11	27062982	27063060	ENSG00000254560.1_M2	2	-	ENSG00000254560
11	27066491	27066662	ENSE00002172446	2	-	ENSG00000254560
11	27093167	27093366	ENSE00000996628	2	+	ENSG00000129151
11	27115451	27115557	ENSE00003499825	2	+	ENSG00000129151
11	27119648	27119845	ENSG00000129151.3_M2	2	+	ENSG00000129151
11	27125653	27125820	ENSE00000708062	2	+	ENSG00000129151
11	27127292	27127809	ENSG00000129151.2_M4	2	+	ENSG00000129151
11	27217151	27217480	ENSG00000254560.2_M2	2	-	ENSG00000254560
11	27218658	27218735	ENSE00002173032	2	-	ENSG00000254560
11	27330826	27330855	ENSE00002162656	2	-	ENSG00000109881
11	27338097	27338235	ENSE00002179281	2	-	ENSG00000109881
11	27338513	27339035	ENSG00000109881.1_M2	2	-	ENSG00000109881
11	27340695	27340837	ENSE00003463303	2	-	ENSG00000109881
11	27341391	27341550	ENSE00003617235	2	-	ENSG00000109881
11	27348868	27350439	ENSG00000109881.1_M3	2	-	ENSG00000109881
11	27357402	27357541	ENSE00001218588	2	-	ENSG00000109881
11	27362835	27363868	ENSG00000109881.2_M2	2	-	ENSG00000109881
11	27365960	27369143	ENSE00001480120	2	-	ENSG00000205213
11	27371614	27371698	ENSE00001480121	2	-	ENSG00000205213
11	27372282	27372398	ENSE00001507130	2	-	ENSG00000205213
11	27376298	27376370	ENSE00003341228	2	-	ENSG00000205213
11	27377157	27377223	ENSE00003475602	2	-	ENSG00000205213
11	27378696	27379183	ENSG00000205213.3_M2	2	-	ENSG00000205213
11	27380270	27380339	ENSE00001480132	2	-	ENSG00000205213
11	27380639	27380711	ENSE00001480134	2	-	ENSG00000205213
11	27380894	27380966	ENSE00001480136	2	-	ENSG00000205213
11	27382187	27382256	ENSE00001480139	2	-	ENSG00000205213
11	27384267	27384407	ENSG00000205213.4_M2	2	-	ENSG00000205213
11	27385245	27385532	ENSG00000205213.1_M3	2	-	ENSG00000205213
11	27391093	27391165	ENSE00001480150	2	-	ENSG00000205213
11	27392446	27392518	ENSE00001480153	2	-	ENSG00000205213
11	27412788	27412860	ENSE00001784942	2	-	ENSG00000205213
11	27471728	27471832	ENSG00000254862.1_M2	2	+	ENSG00000254862
11	27472117	27472775	ENSG00000205213.2_M3	2	-	ENSG00000205213
11	27472777	27472957	ENSE00002162827	2	+	ENSG00000254862
11	27473167	27473651	ENSG00000254862.2_M2	2	+	ENSG00000254862
11	27474417	27474546	ENSE00002195468	2	+	ENSG00000254862
11	27475768	27476221	ENSE00002164927	2	+	ENSG00000254862
11	27482207	27482433	ENSE00002152177	2	+	ENSG00000254862
11	27483849	27484128	ENSE00001846797	2	+	ENSG00000242527
11	27494575	27498804	ENSG00000148943.1_M2	2	-	ENSG00000148943
11	27499358	27499568	ENSE00001363619	2	-	ENSG00000148943
11	27501494	27501566	ENSE00000988213	2	-	ENSG00000148943
11	27501801	27501920	ENSE00001215645	2	-	ENSG00000148943
11	27506715	27506773	ENSG00000148943.2_M2	2	-	ENSG00000148943
11	27506837	27506898	ENSG00000245573.1_M3	2	+	ENSG00000245573
11	27514969	27515047	ENSE00003714637	2	-	ENSG00000278483
11	27521604	27521726	ENSE00001508771	2	-	ENSG00000212289
11	27584268	27584337	ENSE00001972935	2	+	ENSG00000245573
11	27592879	27592981	ENSE00002150585	2	+	ENSG00000245573
11	27617625	27618178	ENSG00000254934.1_M2	2	-	ENSG00000254934
11	27620756	27620875	ENSE00002140885	2	-	ENSG00000254934
11	27623949	27624145	ENSE00002161228	2	-	ENSG00000254934
11	27639844	27640005	ENSG00000245573.1_M2	2	+	ENSG00000245573
11	27654892	27658240	ENSG00000176697.1_M2	2	-	ENSG00000176697
11	27658462	27659170	ENSG00000176697.1_M4	2	-	ENSG00000176697
11	27660155	27660272	ENSE00003556600	2	-	ENSG00000176697
11	27665259	27665392	ENSE00001978374	2	+	ENSG00000245573
11	27674059	27674342	ENSE00003480912	2	-	ENSG00000176697
11	27675296	27676140	ENSG00000245573.2_M3	2	+	ENSG00000245573
11	27676981	27677807	ENSG00000245573.2_M2	2	+	ENSG00000245573
11	27696311	27696522	ENSE00002155411	2	-	ENSG00000255496
11	27697477	27698174	ENSE00001976596	2	+	ENSG00000245573
11	27699381	27699667	ENSG00000176697.3_M2	2	-	ENSG00000176697
11	27700163	27700488	ENSG00000176697.4_M2	2	-	ENSG00000176697
11	27700675	27700900	ENSE00002165659	2	-	ENSG00000176697
11	27700970	27701053	ENSE00001593506	2	-	ENSG00000176697
11	27701296	27701633	ENSE00001523435	2	-	ENSG00000176697
11	27719510	27719747	ENSE00002178859	2	-	ENSG00000176697
11	27720345	27720779	ENSG00000176697.1_M3	2	-	ENSG00000176697
11	27721411	27722058	ENSE00001412786	2	-	ENSG00000176697
11	27877501	27877648	ENSE00002157894	2	-	ENSG00000255496
11	27978668	27979115	ENSE00002154764	2	-	ENSG00000255094
11	27982177	27982357	ENSE00002142852	2	-	ENSG00000255094
11	28019471	28019575	ENSE00002170982	2	-	ENSG00000255094
11	28020619	28021282	ENSE00001183727	2	-	ENSG00000121621
11	28023740	28023850	ENSE00000988247	2	-	ENSG00000121621
11	28035386	28035494	ENSE00000988246	2	-	ENSG00000121621
11	28036216	28036664	ENSE00000988245	2	-	ENSG00000121621
11	28056814	28056910	ENSE00001500145	2	+	ENSG00000207874
11	28058925	28059161	ENSE00001098291	2	-	ENSG00000121621
11	28062394	28062516	ENSE00001098289	2	-	ENSG00000121621
11	28069258	28069423	ENSE00001098293	2	-	ENSG00000121621
11	28076481	28076932	ENSE00002162373	2	-	ENSG00000121621
11	28077006	28077169	ENSE00003507763	2	-	ENSG00000121621
11	28082855	28082968	ENSE00003614633	2	-	ENSG00000121621
11	28083168	28083243	ENSE00003558126	2	-	ENSG00000121621
11	28088523	28088721	ENSG00000121621.2_M2	2	-	ENSG00000121621
11	28090616	28090727	ENSE00003606259	2	-	ENSG00000121621
11	28091408	28091513	ENSE00003617027	2	-	ENSG00000121621
11	28094642	28094800	ENSE00003506864	2	-	ENSG00000121621
11	28097331	28097993	ENSG00000121621.1_M3	2	-	ENSG00000121621
11	28108063	28108247	ENSG00000121621.3_M2	2	-	ENSG00000121621
11	28108308	28108452	ENSG00000169519.1_M4	2	+	ENSG00000169519
11	28110165	28110401	ENSG00000169519.1_M3	2	+	ENSG00000169519
11	28122141	28122180	ENSE00001687105	2	+	ENSG00000169519
11	28123861	28123922	ENSE00003570244	2	+	ENSG00000169519
11	28125509	28125866	ENSG00000169519.1_M2	2	+	ENSG00000169519
11	28134545	28134645	ENSE00003788485	2	+	ENSG00000169519
11	28144906	28145204	ENSE00003670143	2	-	ENSG00000271332
11	28145503	28145747	ENSE00003787951	2	+	ENSG00000169519
11	28163328	28164136	ENSE00003785183	2	+	ENSG00000169519
11	28197440	28197549	ENSE00001624955	2	+	ENSG00000169519
11	28261193	28261519	ENSE00001590271	2	-	ENSG00000222385
11	28296752	28296931	ENSG00000169519.2_M2	2	+	ENSG00000169519
11	28352089	28352158	ENSE00002175808	2	+	ENSG00000169519
11	28361936	28362036	ENSE00002163349	2	+	ENSG00000169519
11	28410675	28410799	ENSE00003786624	2	+	ENSG00000169519
11	28424298	28424364	ENSE00002166841	2	+	ENSG00000169519
11	28477480	28477548	ENSE00003714366	2	-	ENSG00000273912
11	28516831	28517315	ENSE00002171684	2	+	ENSG00000254606
11	28519078	28519341	ENSE00002148627	2	+	ENSG00000254606
11	28526477	28526520	ENSE00002173910	2	+	ENSG00000169519
11	28679182	28679303	ENSE00002045345	2	+	ENSG00000248990
11	28679549	28679646	ENSE00002030289	2	+	ENSG00000248990
11	28683167	28683469	ENSE00002024306	2	+	ENSG00000248990
11	28702614	28702834	ENSE00002080795	2	+	ENSG00000249867
11	28741824	28741908	ENSE00002081536	2	+	ENSG00000249867
11	28902280	28902369	ENSE00002027663	2	+	ENSG00000249867
11	28986634	28987498	ENSE00003705990	2	+	ENSG00000272882
11	29037741	29037816	ENSE00002022607	2	+	ENSG00000249867
11	29044444	29044871	ENSE00002038943	2	+	ENSG00000249867
11	29059388	29059472	ENSE00002061395	2	+	ENSG00000249867
11	29063288	29063821	ENSE00002039112	2	+	ENSG00000249867
11	29159955	29160062	ENSE00002159328	2	+	ENSG00000254526
11	29211654	29211765	ENSE00002201923	2	+	ENSG00000254526
11	29261052	29261136	ENSE00002142705	2	+	ENSG00000254526
11	29266621	29266734	ENSE00002152173	2	+	ENSG00000254526
11	29275654	29276565	ENSE00002167404	2	+	ENSG00000255450
11	29335877	29336082	ENSG00000254530.1_M2	2	-	ENSG00000254530
11	29350229	29350349	ENSE00002153776	2	-	ENSG00000254530
11	29391524	29392551	ENSE00001645770	2	+	ENSG00000255281
11	29392952	29393252	ENSE00002179346	2	+	ENSG00000255281
11	29393498	29393844	ENSE00002146137	2	+	ENSG00000255281
11	29395362	29395452	ENSE00002148161	2	-	ENSG00000254530
11	29455700	29455855	ENSE00002199737	2	+	ENSG00000255227
11	29456036	29456116	ENSE00002152064	2	+	ENSG00000255227
11	29456233	29456297	ENSE00002182415	2	+	ENSG00000255227
11	29456374	29456471	ENSE00002169126	2	+	ENSG00000255227
11	29457310	29457393	ENSE00002149605	2	+	ENSG00000255227
11	29519075	29519358	ENSE00002201751	2	+	ENSG00000255029
11	29531287	29531370	ENSE00002167134	2	-	ENSG00000254530
11	29552359	29552639	ENSE00002199126	2	+	ENSG00000255029
11	29594225	29594295	ENSE00002174170	2	-	ENSG00000254530
11	29594917	29594966	ENSE00002191446	2	+	ENSG00000255117
11	29596805	29596851	ENSE00002155767	2	+	ENSG00000255117
11	29618801	29618859	ENSE00002151865	2	+	ENSG00000255117
11	29630363	29630664	ENSE00002168019	2	+	ENSG00000255117
11	29713908	29714140	ENSE00002177507	2	+	ENSG00000254734
11	29721398	29721684	ENSE00001913937	2	-	ENSG00000243505
11	29725763	29726565	ENSE00001850645	2	+	ENSG00000240554
11	29804490	29804601	ENSE00002186955	2	+	ENSG00000254734
11	29881481	29881714	ENSE00002201042	2	+	ENSG00000254734
11	29980112	29982392	ENSE00002600815	2	-	ENSG00000261340
11	30016336	30016359	ENSE00002182033	2	-	ENSG00000182255
11	30016571	30017023	ENSE00001480049	2	-	ENSG00000182255
11	30044057	30044455	ENSE00002187326	2	-	ENSG00000254532
11	30167162	30167306	ENSE00002167591	2	+	ENSG00000255288
11	30231015	30231078	ENSG00000131808.1_M2	2	+	ENSG00000131808
11	30231872	30232061	ENSG00000131808.2_M2	2	+	ENSG00000131808
11	30233569	30235261	ENSG00000131808.1_M3	2	+	ENSG00000131808
11	30323050	30323202	ENSG00000152219.1_M2	2	+	ENSG00000152219
11	30328035	30331402	ENSG00000152219.1_M3	2	+	ENSG00000152219
11	30331643	30331800	ENSE00002197193	2	+	ENSG00000152219
11	30336566	30338227	ENSE00001400052	2	+	ENSG00000152219
11	30368147	30368646	ENSE00001887463	2	+	ENSG00000242353
11	30384492	30388956	ENSE00001790961	2	-	ENSG00000066382
11	30410070	30411586	ENSG00000066382.1_M4	2	-	ENSG00000066382
11	30417517	30417633	ENSE00003507488	2	-	ENSG00000066382
11	30425551	30425616	ENSE00002189993	2	+	ENSG00000255480
11	30428968	30429268	ENSE00002163027	2	+	ENSG00000255480
11	30441263	30441403	ENSE00002159872	2	-	ENSG00000066382
11	30451653	30452083	ENSE00002199877	2	-	ENSG00000066382
11	30468943	30468995	ENSE00002183406	2	-	ENSG00000066382
11	30495136	30495521	ENSG00000066382.1_M2	2	-	ENSG00000066382
11	30504735	30504833	ENSE00002173582	2	-	ENSG00000066382
11	30535993	30536175	ENSG00000066382.2_M4	2	-	ENSG00000066382
11	30580245	30580496	ENSG00000066382.2_M2	2	-	ENSG00000066382
11	30584125	30584129	ENSE00002170822_F1	2	-	ENSG00000066382
11	30584203	30584233	ENSG00000254489.1_M2	2	+	ENSG00000254489
11	30584592	30584960	ENSE00002172064	2	+	ENSG00000254489
11	30586041	30586281	ENSE00001708017	2	-	ENSG00000066382
11	30586741	30586872	ENSE00002170354	2	-	ENSG00000066382
11	30592435	30592555	ENSE00002170644	2	+	ENSG00000254489
11	30597205	30597278	ENSE00002181197	2	+	ENSG00000254489
11	30630058	30630143	ENSE00002160440	2	+	ENSG00000254489
11	30630349	30630508	ENSE00002150483	2	+	ENSG00000254489
11	30830368	30830606	ENSE00002173096	2	-	ENSG00000170959
11	30831287	30831369	ENSE00002194635	2	-	ENSG00000170959
11	30857220	30857362	ENSE00002196302	2	-	ENSG00000170959
11	30857906	30858014	ENSE00001761279	2	-	ENSG00000170959
11	30858939	30859058	ENSE00001622275	2	-	ENSG00000170959
11	30863602	30865332	ENSG00000170959.1_M3	2	-	ENSG00000170959
11	30878543	30878711	ENSG00000170959.1_M2	2	-	ENSG00000170959
11	30881157	30881308	ENSE00003499680	2	-	ENSG00000170959
11	30882042	30883518	ENSE00001137279	2	-	ENSG00000170959
11	30892817	30892997	ENSE00003475096	2	-	ENSG00000170959
11	30894247	30894384	ENSE00003476096	2	-	ENSG00000170959
11	30899540	30899642	ENSE00003588203	2	-	ENSG00000170959
11	30900345	30900498	ENSE00003588262	2	-	ENSG00000170959
11	30903481	30905164	ENSG00000170959.1_M4	2	-	ENSG00000170959
11	30906314	30906725	ENSG00000170959.2_M3	2	-	ENSG00000170959
11	30908945	30909116	ENSG00000170959.2_M2	2	-	ENSG00000170959
11	30911326	30911420	ENSE00003486221	2	-	ENSG00000170959
11	30915510	30915711	ENSE00003538444	2	-	ENSG00000170959
11	30916869	30917028	ENSE00003643087	2	-	ENSG00000170959
11	30920775	30920935	ENSE00003471902	2	-	ENSG00000170959
11	30922502	30922638	ENSE00003638124	2	-	ENSG00000170959
11	30925308	30925408	ENSE00003489062	2	-	ENSG00000170959
11	30931770	30931952	ENSE00003511396	2	-	ENSG00000170959
11	30943201	30944340	ENSG00000170959.3_M2	2	-	ENSG00000170959
11	30952444	30952568	ENSE00003523482	2	-	ENSG00000170959
11	30992458	30992686	ENSG00000170959.4_M2	2	-	ENSG00000170959
11	31064468	31064626	ENSE00003553953	2	-	ENSG00000170959
11	31065018	31065153	ENSE00003465038	2	-	ENSG00000170959
11	31077864	31077925	ENSE00003517532	2	-	ENSG00000170959
11	31091392	31091511	ENSE00003523814	2	-	ENSG00000170959
11	31094049	31094184	ENSE00003460641	2	-	ENSG00000170959
11	31102176	31102282	ENSE00003612039	2	-	ENSG00000170959
11	31103643	31103769	ENSG00000170959.5_M2	2	-	ENSG00000170959
11	31106796	31106960	ENSG00000170959.6_M2	2	-	ENSG00000170959
11	31110259	31110361	ENSE00003536027	2	-	ENSG00000170959
11	31127468	31127665	ENSG00000170959.7_M2	2	-	ENSG00000170959
11	31137691	31137784	ENSE00003583307	2	-	ENSG00000170959
11	31155902	31156063	ENSE00002202113	2	-	ENSG00000170959
11	31215169	31215263	ENSE00001479984	2	-	ENSG00000170959
11	31241449	31241616	ENSE00003511130	2	-	ENSG00000170959
11	31262623	31263073	ENSE00001701084	2	-	ENSG00000170959
11	31265506	31265600	ENSE00003632858	2	-	ENSG00000170959
11	31290646	31290852	ENSE00001600541	2	-	ENSG00000170959
11	31305614	31305684	ENSE00001731410_F1	2	-	ENSG00000170959
11	31305777	31305794	ENSE00002186970_F1	2	+	ENSG00000255525
11	31306231	31306388	ENSE00001763121	2	-	ENSG00000170959
11	31307416	31307638	ENSE00002153250_F1	2	+	ENSG00000255525
11	31307666	31307908	ENSE00001803070_F1	2	-	ENSG00000170959
11	31312682	31312813	ENSE00002157562	2	+	ENSG00000255525
11	31314463	31314548	ENSE00002187109	2	+	ENSG00000255525
11	31328116	31328286	ENSG00000170959.8_M2	2	-	ENSG00000170959
11	31335446	31335564	ENSE00001787325	2	-	ENSG00000170959
11	31369696	31369810	ENSG00000170959.9_M2	2	-	ENSG00000170959
11	31369839	31369912	ENSG00000170946.1_M5	2	+	ENSG00000170946
11	31370715	31370859	ENSG00000170946.1_M2	2	+	ENSG00000170946
11	31374102	31374205	ENSE00002196703	2	+	ENSG00000170946
11	31384593	31385100	ENSE00002146057	2	+	ENSG00000170946
11	31396282	31396394	ENSE00002173410	2	+	ENSG00000170946
11	31407455	31407543	ENSE00002174663	2	+	ENSG00000170946
11	31408109	31408330	ENSG00000170946.1_M3	2	+	ENSG00000170946
11	31414810	31417338	ENSG00000170946.1_M4	2	+	ENSG00000170946
11	31421971	31422132	ENSG00000170946.2_M2	2	+	ENSG00000170946
11	31426286	31427978	ENSG00000170946.2_M4	2	+	ENSG00000170946
11	31429482	31429866	ENSG00000170946.3_M2	2	+	ENSG00000170946
11	31430270	31431849	ENSG00000170946.2_M3	2	+	ENSG00000170946
11	31433459	31433755	ENSG00000148950.1_M2	2	-	ENSG00000148950
11	31437075	31437154	ENSE00002180948	2	-	ENSG00000148950
11	31449029	31449091	ENSE00002166987	2	-	ENSG00000148950
11	31452197	31453092	ENSG00000148950.2_M2	2	-	ENSG00000148950
11	31463171	31463305	ENSE00003493618	2	-	ENSG00000148950
11	31469739	31469797	ENSG00000148950.3_M2	2	-	ENSG00000148950
11	31473723	31473786	ENSE00001004093	2	-	ENSG00000148950
11	31477114	31477759	ENSG00000148950.4_M2	2	-	ENSG00000148950
11	31509452	31509645	ENSG00000148950.1_M11	2	-	ENSG00000148950
11	31509699	31510007	ENSG00000109911.1_M16	2	+	ENSG00000109911
11	31510369	31512584	ENSE00003807056	2	+	ENSG00000109911
11	31520055	31520091	ENSE00001004104	2	+	ENSG00000109911
11	31539661	31539783	ENSE00000988255	2	+	ENSG00000109911
11	31541430	31541476	ENSE00003807862	2	+	ENSG00000109911
11	31573586	31573624	ENSE00003809913	2	+	ENSG00000109911
11	31580682	31580800	ENSE00003804827	2	+	ENSG00000109911
11	31594769	31594905	ENSG00000109911.1_M2	2	+	ENSG00000109911
11	31598909	31600553	ENSE00003804079	2	+	ENSG00000109911
11	31603764	31603907	ENSG00000109911.1_M3	2	+	ENSG00000109911
11	31627109	31627194	ENSE00003616769	2	+	ENSG00000109911
11	31628238	31628419	ENSE00003806987	2	+	ENSG00000109911
11	31632216	31634301	ENSG00000109911.2_M2	2	+	ENSG00000109911
11	31637327	31637342	ENSE00001776685	2	-	ENSG00000228061
11	31645665	31645756	ENSE00001801805	2	-	ENSG00000228061
11	31645905	31654855	ENSG00000109911.1_M7	2	+	ENSG00000109911
11	31662525	31664448	ENSG00000109911.3_M2	2	+	ENSG00000109911
11	31681786	31682075	ENSE00001098643	2	+	ENSG00000109911
11	31687660	31687702	ENSE00003810894	2	+	ENSG00000109911
11	31689181	31689436	ENSE00001604515	2	-	ENSG00000228061
11	31706995	31707405	ENSE00003807745	2	+	ENSG00000109911
11	31714630	31715092	ENSG00000109911.2_M3	2	+	ENSG00000109911
11	31719472	31719957	ENSG00000109911.3_M3	2	+	ENSG00000109911
11	31727784	31727895	ENSE00001623853	2	-	ENSG00000228061
11	31761911	31762108	ENSG00000109911.4_M2	2	+	ENSG00000109911
11	31763410	31763549	ENSE00003621051	2	+	ENSG00000109911
11	31767230	31767382	ENSE00001599430	2	-	ENSG00000228061
11	31767634	31767953	ENSG00000228061.1_M2	2	-	ENSG00000228061
11	31779712	31779945	ENSE00003810286	2	+	ENSG00000109911
11	31780678	31780761	ENSE00003810226	2	+	ENSG00000109911
11	31783392	31784778	ENSG00000109911.1_M14	2	+	ENSG00000109911
11	31790019	31790328	ENSE00003804367_F2	2	+	ENSG00000109911
11	31800534	31800667	ENSG00000007372.1_M2	2	-	ENSG00000007372
11	31800690	31806629	ENSG00000007372.1_M44	2	-	ENSG00000007372
11	31806848	31806925	ENSG00000007372.1_M3	2	-	ENSG00000007372
11	31807289	31808802	ENSG00000007372.2_M3	2	-	ENSG00000007372
11	31809304	31809401	ENSE00003805246	2	-	ENSG00000007372
11	31809745	31810667	ENSG00000007372.1_M5	2	-	ENSG00000007372
11	31810827	31811689	ENSG00000007372.1_M26	2	-	ENSG00000007372
11	31811807	31811952	ENSE00003802750	2	-	ENSG00000007372
11	31812497	31813131	ENSG00000007372.1_M4	2	-	ENSG00000007372
11	31814367	31814976	ENSE00003806841	2	-	ENSG00000007372
11	31816383	31816639	ENSG00000049449.1_M2	2	+	ENSG00000049449
11	31817808	31818062	ENSG00000007372.1_M7	2	-	ENSG00000007372
11	31826346	31829311	ENSE00003773924	2	+	ENSG00000281880
11	31885293	31885374	ENSE00002021715	2	+	ENSG00000049449
11	31885540	31887043	ENSG00000049449.2_M2	2	+	ENSG00000049449
11	31917338	31917941	ENSE00002158272	2	+	ENSG00000049449
11	32035980	32036248	ENSE00002153279	2	-	ENSG00000254584
11	32036655	32036996	ENSE00002153489	2	-	ENSG00000254584
11	32040105	32040377	ENSE00002187276	2	-	ENSG00000254584
11	32041107	32041318	ENSG00000254584.1_M2	2	-	ENSG00000254584
11	32052842	32052969	ENSE00002182131	2	-	ENSG00000254836
11	32053146	32053260	ENSE00002164587	2	-	ENSG00000254836
11	32064911	32064939	ENSE00002186948	2	+	ENSG00000254627
11	32067457	32067561	ENSE00002147800	2	+	ENSG00000254627
11	32071979	32072173	ENSE00002157505	2	+	ENSG00000254627
11	32081763	32081973	ENSE00001509033	2	+	ENSG00000212551
11	32085110	32085419	ENSE00002195783	2	+	ENSG00000255490
11	32085522	32085712	ENSE00002191243	2	+	ENSG00000255490
11	32090903	32091450	ENSE00001370613	2	+	ENSG00000049449
11	32091609	32091800	ENSE00002190254	2	+	ENSG00000049449
11	32096533	32097142	ENSE00002151126_F1	2	+	ENSG00000049449
11	32100531	32100608	ENSG00000049449.1_M4	2	+	ENSG00000049449
11	32101994	32103480	ENSG00000049449.2_M4	2	+	ENSG00000049449
11	32105091	32105755	ENSG00000049449.3_M4	2	+	ENSG00000049449
11	32112048	32112428	ENSE00001626049	2	-	ENSG00000227160
11	32137120	32137242	ENSE00002166436	2	+	ENSG00000255375
11	32143143	32143579	ENSE00002145809	2	+	ENSG00000255375
11	32229719	32230361	ENSG00000227160.1_M2	2	-	ENSG00000227160
11	32254345	32254395	ENSE00002144045	2	-	ENSG00000227160
11	32343287	32343409	ENSE00002195857	2	-	ENSG00000227160
11	32387774	32389179	ENSG00000184937.1_M6	2	-	ENSG00000184937
11	32391971	32392064	ENSG00000184937.1_M2	2	-	ENSG00000184937
11	32392665	32392755	ENSE00003466587	2	-	ENSG00000184937
11	32396256	32396407	ENSG00000184937.2_M2	2	-	ENSG00000184937
11	32400145	32400615	ENSE00002150962	2	-	ENSG00000184937
11	32416489	32416540	ENSE00003458892	2	-	ENSG00000184937
11	32427955	32428058	ENSE00002388440	2	-	ENSG00000184937
11	32428496	32428619	ENSE00003484182	2	-	ENSG00000184937
11	32428945	32429029	ENSE00002193160	2	-	ENSG00000184937
11	32430529	32430813	ENSE00001523214	2	-	ENSG00000184937
11	32434699	32435517	ENSG00000184937.1_M4	2	-	ENSG00000184937
11	32435630	32435737	ENSG00000183242.1_M2	2	+	ENSG00000183242
11	32436310	32436447	ENSE00003723906	2	+	ENSG00000273677
11	32437069	32437197	ENSE00001902962	2	+	ENSG00000183242
11	32437622	32437701	ENSE00001810060	2	+	ENSG00000183242
11	32437844	32439085	ENSG00000183242.1_M5	2	+	ENSG00000183242
11	32439206	32439715	ENSE00001523210_F2	2	+	ENSG00000183242
11	32440383	32441404	ENSE00001523210_F4	2	+	ENSG00000183242
11	32452020	32452131	ENSE00002159991	2	+	ENSG00000183242
11	32453261	32454178	ENSE00002171324	2	+	ENSG00000183242
11	32458638	32458769	ENSE00002201061	2	+	ENSG00000183242
11	32583797	32583929	ENSG00000149100.1_M8	2	+	ENSG00000149100
11	32583975	32584286	ENSG00000149100.1_M2	2	+	ENSG00000149100
11	32586933	32587144	ENSG00000149100.1_M3	2	+	ENSG00000149100
11	32588593	32588927	ENSG00000149100.2_M3	2	+	ENSG00000149100
11	32589011	32589135	ENSE00003547796	2	+	ENSG00000149100
11	32589546	32589641	ENSG00000149100.3_M3	2	+	ENSG00000149100
11	32591792	32592771	ENSE00003546172	2	-	ENSG00000270903
11	32593768	32595013	ENSG00000149100.1_M5	2	+	ENSG00000149100
11	32595965	32596047	ENSG00000149100.4_M3	2	+	ENSG00000149100
11	32600688	32601501	ENSG00000149100.5_M3	2	+	ENSG00000149100
11	32601761	32601822	ENSE00003555108	2	+	ENSG00000149100
11	32602078	32602114	ENSE00002190802	2	+	ENSG00000149100
11	32602245	32602278	ENSE00001371373_F1	2	-	ENSG00000186714
11	32603020	32606262	ENSE00002182985_F1	2	+	ENSG00000149100
11	32611131	32611265	ENSE00001387093	2	-	ENSG00000186714
11	32613421	32614942	ENSE00001331900	2	-	ENSG00000186714
11	32615869	32616129	ENSG00000186714.1_M2	2	-	ENSG00000186714
11	32635695	32635832	ENSG00000186714.2_M2	2	-	ENSG00000186714
11	32641971	32642082	ENSE00003626943	2	-	ENSG00000186714
11	32653122	32653227	ENSG00000186714.3_M2	2	-	ENSG00000186714
11	32653977	32654037	ENSE00003568048	2	-	ENSG00000186714
11	32654843	32654972	ENSE00003580557	2	-	ENSG00000186714
11	32675564	32675644	ENSE00003524992	2	-	ENSG00000186714
11	32675885	32676021	ENSE00003485658	2	-	ENSG00000186714
11	32679860	32683574	ENSG00000186714.4_M2	2	-	ENSG00000186714
11	32699250	32699325	ENSE00003677811	2	-	ENSG00000186714
11	32700790	32700826	ENSE00003481912	2	-	ENSG00000186714
11	32702872	32702944	ENSE00003579488	2	-	ENSG00000186714
11	32718075	32718147	ENSE00003544538	2	-	ENSG00000186714
11	32758267	32758614	ENSE00001870624	2	+	ENSG00000244535
11	32760108	32760258	ENSE00003499831	2	-	ENSG00000186714
11	32794348	32794610	ENSE00002155729	2	-	ENSG00000186714
11	32794612	32794658	ENSG00000186714.5_M2	2	-	ENSG00000186714
11	32829942	32830173	ENSE00001004164	2	+	ENSG00000135378
11	32830507	32830632	ENSE00000918373	2	+	ENSG00000135378
11	32836657	32836821	ENSE00000918374	2	+	ENSG00000135378
11	32838881	32838930	ENSE00000918375	2	+	ENSG00000135378
11	32840106	32840239	ENSE00000918376	2	+	ENSG00000135378
11	32893177	32893334	ENSG00000060749.1_M2	2	+	ENSG00000060749
11	32925971	32926149	ENSE00002158593	2	+	ENSG00000060749
11	32926708	32927269	ENSG00000060749.2_M2	2	+	ENSG00000060749
11	32927961	32928123	ENSE00002277727	2	+	ENSG00000060749
11	32931742	32935435	ENSG00000060749.1_M6	2	+	ENSG00000060749
11	32953856	32954179	ENSE00000824356	2	+	ENSG00000060749
11	32955295	32955412	ENSE00000709696	2	+	ENSG00000060749
11	32955987	32956121	ENSE00000709700	2	+	ENSG00000060749
11	32957805	32958086	ENSG00000060749.3_M2	2	+	ENSG00000060749
11	32966299	32966437	ENSE00002723727	2	+	ENSG00000060749
11	32969045	32969143	ENSG00000060749.4_M2	2	+	ENSG00000060749
11	32973396	32973549	ENSE00001760464	2	+	ENSG00000060749
11	32975247	32975630	ENSG00000060749.5_M2	2	+	ENSG00000060749
11	32976333	32980266	ENSG00000060749.6_M2	2	+	ENSG00000060749
11	32984158	32984225	ENSE00002181970	2	+	ENSG00000060749
11	32993157	32993316	ENSE00002169305	2	+	ENSG00000060749
11	33004249	33004345	ENSE00001808501	2	-	ENSG00000200615
11	33015863	33016028	ENSG00000121690.1_M3	2	+	ENSG00000121690
11	33016163	33016585	ENSE00001181099	2	+	ENSG00000121690
11	33025658	33026717	ENSG00000121690.1_M2	2	+	ENSG00000121690
11	33027685	33028294	ENSG00000121690.2_M2	2	+	ENSG00000121690
11	33028602	33028792	ENSE00001311760	2	+	ENSG00000121690
11	33031377	33031589	ENSE00001166044	2	+	ENSG00000121690
11	33032335	33032478	ENSE00001311292	2	+	ENSG00000121690
11	33032667	33032793	ENSE00001290373	2	+	ENSG00000121690
11	33032888	33032967	ENSE00001315245	2	+	ENSG00000121690
11	33033261	33033582	ENSE00002182522	2	+	ENSG00000121690
11	33039416	33041316	ENSG00000176148.1_M9	2	+	ENSG00000176148
11	33043749	33044112	ENSG00000176148.1_M2	2	+	ENSG00000176148
11	33054592	33054725	ENSE00001612247	2	+	ENSG00000176148
11	33056587	33056723	ENSE00002186009	2	+	ENSG00000176148
11	33057114	33057235	ENSG00000176148.2_M2	2	+	ENSG00000176148
11	33057918	33058139	ENSG00000176148.1_M3	2	+	ENSG00000176148
11	33058958	33059095	ENSE00003485810	2	+	ENSG00000176148
11	33061529	33061726	ENSE00003583607	2	+	ENSG00000176148
11	33065829	33066011	ENSE00003568908	2	+	ENSG00000176148
11	33068686	33068859	ENSE00003478120	2	+	ENSG00000176148
11	33072473	33073563	ENSG00000176148.1_M4	2	+	ENSG00000176148
11	33076460	33077187	ENSE00003763791_F1	2	+	ENSG00000280798
11	33077450	33079454	ENSE00003763791_F2	2	+	ENSG00000280798
11	33081114	33081224	ENSE00001285622	2	+	ENSG00000176148
11	33084583	33084949	ENSE00001432751_F1	2	-	ENSG00000176102
11	33085198	33085289	ENSG00000176102.1_M2	2	-	ENSG00000176102
11	33085712	33085773	ENSE00001285038	2	-	ENSG00000176102
11	33085894	33085989	ENSG00000176102.2_M2	2	-	ENSG00000176102
11	33086987	33087141	ENSE00001285048	2	-	ENSG00000176102
11	33090531	33090727	ENSE00001285051	2	-	ENSG00000176102
11	33092270	33092340	ENSE00001285058	2	-	ENSG00000176102
11	33096305	33096408	ENSE00001285066	2	-	ENSG00000176102
11	33096834	33096978	ENSE00001285072	2	-	ENSG00000176102
11	33098689	33098764	ENSE00001285079	2	-	ENSG00000176102
11	33099033	33099150	ENSE00001285084	2	-	ENSG00000176102
11	33099607	33099717	ENSE00001285090	2	-	ENSG00000176102
11	33102176	33102339	ENSE00001285098	2	-	ENSG00000176102
11	33103106	33103184	ENSE00001285104	2	-	ENSG00000176102
11	33105566	33105585	ENSE00001285112_F1	2	-	ENSG00000176102
11	33105693	33105878	ENSG00000176148.3_M2	2	+	ENSG00000176148
11	33105997	33106064	ENSE00001285122	2	-	ENSG00000176102
11	33107902	33108000	ENSE00001285129	2	-	ENSG00000176102
11	33108385	33108418	ENSE00001285134	2	-	ENSG00000176102
11	33134412	33134469	ENSE00002159708	2	-	ENSG00000176102
11	33136111	33136212	ENSE00002179793	2	-	ENSG00000176102
11	33140965	33141986	ENSG00000176102.1_M6	2	-	ENSG00000176102
11	33161298	33161531	ENSG00000176102.1_M7	2	-	ENSG00000176102
11	33161656	33161781	ENSG00000247151.1_M2	2	+	ENSG00000247151
11	33162165	33162371	ENSE00002142713	2	-	ENSG00000176102
11	33188769	33188850	ENSE00001984959	2	+	ENSG00000247151
11	33189367	33189557	ENSE00001989579	2	+	ENSG00000247151
11	33189932	33190061	ENSG00000247151.2_M2	2	+	ENSG00000247151
11	33190503	33191598	ENSE00001978362_F2	2	+	ENSG00000247151
11	33196546	33196637	ENSE00001438378	2	-	ENSG00000200485
11	33256671	33256752	ENSE00002163658	2	+	ENSG00000110422
11	33257586	33257889	ENSE00001479559	2	+	ENSG00000110422
11	33258330	33258690	ENSE00001658230	2	+	ENSG00000110422
11	33286412	33287511	ENSG00000110422.1_M2	2	+	ENSG00000110422
11	33328509	33328633	ENSG00000110422.2_M2	2	+	ENSG00000110422
11	33335657	33335766	ENSE00002165335	2	+	ENSG00000110422
11	33337074	33337194	ENSE00003531448	2	+	ENSG00000110422
11	33338756	33338843	ENSG00000110422.3_M2	2	+	ENSG00000110422
11	33339349	33339534	ENSE00000709779	2	+	ENSG00000110422
11	33340967	33341127	ENSE00000709780	2	+	ENSG00000110422
11	33341562	33341686	ENSE00000709781	2	+	ENSG00000110422
11	33347292	33347414	ENSE00000709783	2	+	ENSG00000110422
11	33347628	33347753	ENSE00001165658	2	+	ENSG00000110422
11	33347851	33348013	ENSE00000709787	2	+	ENSG00000110422
11	33348165	33348228	ENSE00000709788	2	+	ENSG00000110422
11	33348521	33348818	ENSE00000709789	2	+	ENSG00000110422
11	33349146	33349287	ENSE00000709791	2	+	ENSG00000110422
11	33351607	33351843	ENSE00000709793	2	+	ENSG00000110422
11	33352137	33352265	ENSE00000709795	2	+	ENSG00000110422
11	33353091	33357023	ENSG00000110422.1_M3	2	+	ENSG00000110422
11	33450645	33450943	ENSE00002161056	2	+	ENSG00000255207
11	33542071	33542146	ENSE00002141924	2	+	ENSG00000110427
11	33542274	33544354	ENSG00000110427.1_M2	2	+	ENSG00000110427
11	33544766	33545378	ENSE00000710193	2	+	ENSG00000110427
11	33547763	33547879	ENSE00000824392	2	+	ENSG00000110427
11	33551039	33551259	ENSE00001506760	2	+	ENSG00000110427
11	33552107	33552241	ENSE00001506756	2	+	ENSG00000110427
11	33559748	33559911	ENSE00000710208	2	+	ENSG00000110427
11	33561675	33561735	ENSE00000710211	2	+	ENSG00000110427
11	33568075	33568227	ENSE00000710214	2	+	ENSG00000110427
11	33574701	33574873	ENSE00000710216	2	+	ENSG00000110427
11	33583337	33583501	ENSE00000824395	2	+	ENSG00000110427
11	33591236	33591421	ENSE00001506754	2	+	ENSG00000110427
11	33598819	33599494	ENSG00000110427.2_M2	2	+	ENSG00000110427
11	33606640	33606822	ENSE00001506751	2	+	ENSG00000110427
11	33609748	33609966	ENSG00000110427.3_M2	2	+	ENSG00000110427
11	33618532	33618662	ENSE00001506747	2	+	ENSG00000110427
11	33656011	33656109	ENSE00001506745	2	+	ENSG00000110427
11	33658749	33658898	ENSE00001506743	2	+	ENSG00000110427
11	33660862	33661014	ENSE00001506742	2	+	ENSG00000110427
11	33665219	33665564	ENSE00002172012	2	-	ENSG00000255202
11	33667872	33669523	ENSE00001281991_F1	2	+	ENSG00000110427
11	33669645	33670914	ENSE00001281991_F2	2	+	ENSG00000110427
11	33670979	33674102	ENSE00001281991_F3	2	+	ENSG00000110427
11	33696585	33696701	ENSE00002199554	2	-	ENSG00000255202
11	33698261	33698456	ENSG00000085063.1_M2	2	-	ENSG00000085063
11	33699540	33699620	ENSE00001799265	2	-	ENSG00000205177
11	33700244	33700801	ENSG00000205177.1_M2	2	-	ENSG00000205177
11	33702667	33702737	ENSG00000085063.2_M2	2	-	ENSG00000085063
11	33711383	33711505	ENSE00002154345	2	-	ENSG00000085063
11	33717369	33719611	ENSG00000085063.3_M2	2	-	ENSG00000085063
11	33722378	33722727	ENSG00000085063.1_M7	2	-	ENSG00000085063
11	33722916	33722952	ENSE00001766100	2	-	ENSG00000085063
11	33731423	33731468	ENSE00001364419	2	-	ENSG00000085063
11	33736381	33736445	ENSG00000085063.1_M5	2	-	ENSG00000085063
11	33740938	33747320	ENSG00000110429.1_M11	2	-	ENSG00000110429
11	33748776	33748892	ENSG00000110429.1_M2	2	-	ENSG00000110429
11	33750538	33750661	ENSE00003596809	2	-	ENSG00000110429
11	33751522	33751607	ENSE00003636537	2	-	ENSG00000110429
11	33753110	33754500	ENSG00000110429.1_M4	2	-	ENSG00000110429
11	33755770	33755975	ENSG00000110429.2_M2	2	-	ENSG00000110429
11	33758486	33758601	ENSG00000110429.3_M2	2	-	ENSG00000110429
11	33763205	33763286	ENSE00003475079	2	-	ENSG00000110429
11	33767607	33767635	ENSE00002182577	2	-	ENSG00000110429
11	33768850	33769014	ENSE00003464155	2	-	ENSG00000110429
11	33770740	33774347	ENSG00000110429.1_M5	2	-	ENSG00000110429
11	33774393	33774543	ENSG00000110429.1_M6	2	-	ENSG00000110429
11	33774698	33774751	ENSG00000254508.1_M2	2	+	ENSG00000254508
11	33775253	33775363	ENSE00002166878	2	+	ENSG00000254508
11	33775447	33775670	ENSG00000254508.2_M2	2	+	ENSG00000254508
11	33776187	33776340	ENSE00002154254	2	+	ENSG00000255272
11	33779162	33779495	ENSE00002178875	2	+	ENSG00000255272
11	33804767	33804874	ENSE00002175566	2	+	ENSG00000255169
11	33804996	33805086	ENSE00002177276	2	+	ENSG00000255169
11	33805291	33805641	ENSE00002168178	2	+	ENSG00000255169
11	33810144	33810231	ENSE00002163461	2	+	ENSG00000254619
11	33810944	33811178	ENSE00002175501	2	+	ENSG00000254619
11	33814876	33814967	ENSE00002196684	2	-	ENSG00000255133
11	33819789	33819904	ENSE00002190124	2	-	ENSG00000255133
11	33821993	33822095	ENSE00002176086	2	-	ENSG00000255133
11	33858575	33859575	ENSE00003620619	2	-	ENSG00000135363
11	33864601	33865151	ENSG00000135363.1_M4	2	-	ENSG00000135363
11	33869345	33869987	ENSG00000135363.1_M7	2	-	ENSG00000135363
11	33870139	33870312	ENSE00001820685	2	-	ENSG00000135363
11	33880642	33881800	ENSG00000184566.1_M2	2	+	ENSG00000184566
11	33881823	33881887	ENSE00001308883	2	-	ENSG00000135363
11	33891794	33892289	ENSE00001329752	2	-	ENSG00000135363
11	34051682	34051871	ENSG00000135387.1_M3	2	+	ENSG00000135387
11	34052054	34052162	ENSE00002195948	2	+	ENSG00000135387
11	34052209	34052867	ENSG00000135387.1_M4	2	+	ENSG00000135387
11	34052980	34053185	ENSE00002192589	2	+	ENSG00000135387
11	34053450	34053519	ENSE00002178823	2	+	ENSG00000135387
11	34053521	34053671	ENSE00002168007	2	+	ENSG00000135387
11	34055685	34055805	ENSG00000135387.1_M2	2	+	ENSG00000135387
11	34056485	34056571	ENSE00002174104	2	+	ENSG00000135387
11	34063051	34063363	ENSE00002179299	2	+	ENSG00000135387
11	34071725	34071788	ENSE00003514561	2	+	ENSG00000135387
11	34071900	34071987	ENSG00000135387.2_M2	2	+	ENSG00000135387
11	34076235	34076474	ENSG00000135387.2_M4	2	+	ENSG00000135387
11	34076559	34076642	ENSG00000135387.2_M3	2	+	ENSG00000135387
11	34079627	34079765	ENSE00000988815	2	+	ENSG00000135387
11	34082824	34082877	ENSE00000988816	2	+	ENSG00000135387
11	34082954	34083041	ENSE00000988817	2	+	ENSG00000135387
11	34086063	34086219	ENSE00000988818	2	+	ENSG00000135387
11	34086304	34086413	ENSE00000988819	2	+	ENSG00000135387
11	34089394	34089456	ENSE00000988820	2	+	ENSG00000135387
11	34090025	34090289	ENSG00000135387.3_M2	2	+	ENSG00000135387
11	34090528	34090678	ENSE00003498455	2	+	ENSG00000135387
11	34091618	34092056	ENSG00000135387.4_M2	2	+	ENSG00000135387
11	34095818	34095851	ENSE00002166003	2	+	ENSG00000135387
11	34096159	34096673	ENSG00000135387.3_M4	2	+	ENSG00000135387
11	34097195	34097296	ENSG00000135387.5_M2	2	+	ENSG00000135387
11	34097697	34099058	ENSG00000135387.3_M3	2	+	ENSG00000135387
11	34099302	34101156	ENSG00000135387.1_M6	2	+	ENSG00000135387
11	34105601	34105792	ENSG00000135372.1_M2	2	+	ENSG00000135372
11	34106028	34106147	ENSG00000135372.2_M2	2	+	ENSG00000135372
11	34107052	34107319	ENSE00002187317	2	+	ENSG00000135372
11	34108208	34108333	ENSG00000135372.1_M3	2	+	ENSG00000135372
11	34108741	34108833	ENSE00003466555	2	+	ENSG00000135372
11	34112051	34112223	ENSE00003547282	2	+	ENSG00000135372
11	34113715	34113838	ENSG00000135372.2_M3	2	+	ENSG00000135372
11	34115822	34115884	ENSE00000918408	2	+	ENSG00000135372
11	34118179	34118294	ENSE00000709871	2	+	ENSG00000135372
11	34118395	34118503	ENSE00000709869	2	+	ENSG00000135372
11	34122458	34122592	ENSE00000918405	2	+	ENSG00000135372
11	34123761	34123855	ENSE00000918404	2	+	ENSG00000135372
11	34124301	34124400	ENSE00000918403	2	+	ENSG00000135372
11	34127462	34127599	ENSE00000918402	2	+	ENSG00000135372
11	34130812	34130937	ENSE00000918401	2	+	ENSG00000135372
11	34131380	34131531	ENSE00000824415	2	+	ENSG00000135372
11	34132124	34132221	ENSE00000709857	2	+	ENSG00000135372
11	34133025	34133142	ENSE00001279217	2	+	ENSG00000135372
11	34134318	34134420	ENSE00000709855	2	+	ENSG00000135372
11	34134511	34134586	ENSE00000918396	2	+	ENSG00000135372
11	34135174	34135291	ENSE00000918395	2	+	ENSG00000135372
11	34136641	34136775	ENSE00000918394	2	+	ENSG00000135372
11	34136977	34137026	ENSE00000918393	2	+	ENSG00000135372
11	34138871	34139287	ENSG00000135372.3_M2	2	+	ENSG00000135372
11	34139384	34139511	ENSG00000135372.4_M2	2	+	ENSG00000135372
11	34140399	34140572	ENSE00000918390	2	+	ENSG00000135372
11	34141088	34141208	ENSE00000918389	2	+	ENSG00000135372
11	34141718	34141817	ENSE00000709838	2	+	ENSG00000135372
11	34141986	34142348	ENSG00000135372.5_M2	2	+	ENSG00000135372
11	34143444	34143528	ENSG00000135372.3_M3	2	+	ENSG00000135372
11	34146083	34147011	ENSG00000135372.1_M6	2	+	ENSG00000135372
11	34147542	34147670	ENSE00002170406	2	+	ENSG00000135372
11	34154264	34154378	ENSE00001279073	2	-	ENSG00000166016
11	34154700	34154769	ENSE00001279078	2	-	ENSG00000166016
11	34159295	34159386	ENSE00001298965	2	-	ENSG00000166016
11	34159905	34160008	ENSE00001293550	2	-	ENSG00000166016
11	34160247	34160353	ENSE00001279083	2	-	ENSG00000166016
11	34160902	34161081	ENSE00001098982	2	-	ENSG00000166016
11	34162575	34162805	ENSE00001279091	2	-	ENSG00000166016
11	34164685	34164821	ENSE00001099003	2	-	ENSG00000166016
11	34165259	34165356	ENSE00001098991	2	-	ENSG00000166016
11	34167258	34167360	ENSE00001098999	2	-	ENSG00000166016
11	34167902	34167992	ENSE00001099032	2	-	ENSG00000166016
11	34170905	34171071	ENSE00001099027	2	-	ENSG00000166016
11	34173154	34173307	ENSG00000166016.1_M2	2	-	ENSG00000166016
11	34189173	34189275	ENSE00001808346	2	+	ENSG00000201867
11	34197324	34197538	ENSE00003472254	2	-	ENSG00000166016
11	34204543	34204690	ENSE00003533673	2	-	ENSG00000166016
11	34242474	34242545	ENSE00002193155	2	-	ENSG00000166016
11	34335117	34336003	ENSE00002184650	2	-	ENSG00000254708
11	34356700	34358008	ENSE00001710074	2	-	ENSG00000166016
11	34404662	34404949	ENSE00001551354	2	-	ENSG00000220204
11	34430879	34430951	ENSE00001555357	2	+	ENSG00000216708
11	34431242	34431649	ENSE00001559559	2	+	ENSG00000216708
11	34438924	34439079	ENSE00001004251	2	+	ENSG00000121691
11	34449191	34449363	ENSE00000824423	2	+	ENSG00000121691
11	34450987	34451098	ENSE00000824424	2	+	ENSG00000121691
11	34452076	34452207	ENSE00000824425	2	+	ENSG00000121691
11	34453089	34453194	ENSE00000824426	2	+	ENSG00000121691
11	34453800	34453926	ENSE00000824427	2	+	ENSG00000121691
11	34456010	34456202	ENSG00000121691.1_M2	2	+	ENSG00000121691
11	34456664	34456964	ENSG00000121691.2_M2	2	+	ENSG00000121691
11	34460732	34461389	ENSG00000121691.1_M3	2	+	ENSG00000121691
11	34464104	34464235	ENSG00000121691.3_M2	2	+	ENSG00000121691
11	34468287	34468531	ENSG00000121691.4_M2	2	+	ENSG00000121691
11	34470713	34471041	ENSG00000121691.5_M2	2	+	ENSG00000121691
11	34471367	34472062	ENSG00000121691.6_M2	2	+	ENSG00000121691
11	34478792	34480314	ENSG00000135374.1_M4	2	-	ENSG00000135374
11	34480771	34480967	ENSE00000918380	2	-	ENSG00000135374
11	34482429	34482499	ENSG00000135374.1_M2	2	-	ENSG00000135374
11	34490008	34490059	ENSE00003547210	2	-	ENSG00000135374
11	34491596	34493712	ENSG00000135374.2_M2	2	-	ENSG00000135374
11	34505628	34505753	ENSE00003622071	2	-	ENSG00000135374
11	34511543	34511828	ENSG00000135374.3_M2	2	-	ENSG00000135374
11	34513676	34513805	ENSG00000135374.1_M3	2	-	ENSG00000135374
11	34533013	34533166	ENSE00002187551	2	-	ENSG00000255271
11	34544760	34544868	ENSE00002148478	2	-	ENSG00000255271
11	34557796	34557924	ENSE00002193665	2	-	ENSG00000255271
11	34570875	34571003	ENSE00002180754	2	+	ENSG00000255427
11	34573546	34573982	ENSE00002160386	2	+	ENSG00000255427
11	34621092	34621228	ENSG00000135373.1_M3	2	+	ENSG00000135373
11	34622052	34622189	ENSE00002173369	2	+	ENSG00000135373
11	34622202	34622416	ENSE00002163882	2	+	ENSG00000135373
11	34624259	34624317	ENSG00000135373.2_M3	2	+	ENSG00000135373
11	34632463	34632652	ENSE00002194277	2	+	ENSG00000135373
11	34642007	34642165	ENSE00002153986	2	+	ENSG00000135373
11	34642176	34642348	ENSE00002188641	2	+	ENSG00000135373
11	34642384	34642463	ENSE00002200020	2	+	ENSG00000135373
11	34642626	34642727	ENSG00000135373.1_M2	2	+	ENSG00000135373
11	34646438	34646894	ENSG00000135373.1_M5	2	+	ENSG00000135373
11	34649018	34649081	ENSE00000918425	2	+	ENSG00000135373
11	34651541	34651610	ENSE00003784300	2	+	ENSG00000135373
11	34651736	34651805	ENSG00000135373.2_M2	2	+	ENSG00000135373
11	34656907	34656970	ENSG00000135373.3_M2	2	+	ENSG00000135373
11	34658532	34658728	ENSE00000918417	2	+	ENSG00000135373
11	34658831	34661057	ENSG00000135373.2_M5	2	+	ENSG00000135373
11	34709599	34710161	ENSE00003540141	2	+	ENSG00000271369
11	34742905	34743199	ENSE00003640992	2	+	ENSG00000270491
11	34853093	34856642	ENSE00002185260	2	-	ENSG00000149089
11	34860920	34861036	ENSE00003665371	2	-	ENSG00000149089
11	34875166	34875283	ENSE00003514974	2	-	ENSG00000149089
11	34882294	34882816	ENSG00000149089.1_M3	2	-	ENSG00000149089
11	34890503	34890741	ENSG00000149089.1_M2	2	-	ENSG00000149089
11	34915828	34915938	ENSE00002189269	2	+	ENSG00000110435
11	34916129	34916227	ENSE00001598072_F1	2	+	ENSG00000110435
11	34916486	34916499	ENSE00002198995_F1	2	-	ENSG00000149089
11	34916571	34916815	ENSG00000110435.1_M3	2	+	ENSG00000110435
11	34931403	34931484	ENSE00003494231	2	+	ENSG00000110435
11	34947505	34947606	ENSE00001150239	2	+	ENSG00000110435
11	34957383	34957583	ENSE00001150231	2	+	ENSG00000110435
11	34960419	34960518	ENSG00000110435.2_M3	2	+	ENSG00000110435
11	34966639	34966814	ENSE00001150220	2	+	ENSG00000110435
11	34970138	34970286	ENSE00001330369	2	+	ENSG00000110435
11	34977783	34977810	ENSE00002189562	2	+	ENSG00000110435
11	34977934	34978182	ENSG00000110435.1_M2	2	+	ENSG00000110435
11	34984569	34984881	ENSG00000110435.3_M3	2	+	ENSG00000110435
11	34992314	34992379	ENSE00003504723	2	+	ENSG00000110435
11	34994913	34996122	ENSG00000110435.1_M4	2	+	ENSG00000110435
11	35020207	35020591	ENSE00002176698	2	+	ENSG00000110435
11	35132654	35133140	ENSE00002167455	2	-	ENSG00000255521
11	35136233	35136626	ENSG00000255521.1_M2	2	-	ENSG00000255521
11	35137697	35138032	ENSG00000255521.2_M2	2	-	ENSG00000255521
11	35138869	35139370	ENSG00000026508.1_M11	2	+	ENSG00000026508
11	35176570	35177137	ENSG00000026508.1_M8	2	+	ENSG00000026508
11	35180273	35180407	ENSG00000026508.1_M5	2	+	ENSG00000026508
11	35186831	35186900	ENSG00000026508.1_M4	2	+	ENSG00000026508
11	35189834	35190429	ENSG00000026508.2_M8	2	+	ENSG00000026508
11	35196745	35196874	ENSE00000710505	2	+	ENSG00000026508
11	35197161	35197793	ENSE00002155909	2	+	ENSG00000026508
11	35197856	35198555	ENSG00000026508.2_M4	2	+	ENSG00000026508
11	35200538	35200636	ENSE00002169416	2	+	ENSG00000026508
11	35201081	35201195	ENSG00000026508.1_M3	2	+	ENSG00000026508
11	35201620	35201787	ENSG00000026508.1_M7	2	+	ENSG00000026508
11	35204511	35204909	ENSG00000026508.2_M3	2	+	ENSG00000026508
11	35205714	35206254	ENSG00000026508.2_M5	2	+	ENSG00000026508
11	35208104	35208206	ENSG00000026508.3_M4	2	+	ENSG00000026508
11	35209964	35210065	ENSG00000026508.3_M5	2	+	ENSG00000026508
11	35210342	35210774	ENSE00002171102	2	-	ENSG00000255443
11	35211245	35211449	ENSG00000026508.4_M4	2	+	ENSG00000026508
11	35212549	35212849	ENSE00002047328	2	+	ENSG00000251194
11	35213603	35214007	ENSE00002039128	2	+	ENSG00000251194
11	35214665	35214830	ENSE00002150596_F1	2	+	ENSG00000026508
11	35214914	35214985	ENSE00002146188_F1	2	-	ENSG00000255443
11	35218928	35219387	ENSG00000026508.5_M4	2	+	ENSG00000026508
11	35221653	35221732	ENSG00000026508.4_M5	2	+	ENSG00000026508
11	35222374	35223320	ENSE00001598274	2	+	ENSG00000026508
11	35229128	35232402	ENSG00000026508.2_M11	2	+	ENSG00000026508
11	35251205	35260965	ENSG00000110436.1_M4	2	-	ENSG00000110436
11	35261669	35261740	ENSE00001958553	2	-	ENSG00000110436
11	35265393	35265758	ENSG00000110436.2_M4	2	-	ENSG00000110436
11	35280866	35281001	ENSE00003498794	2	-	ENSG00000110436
11	35281812	35281915	ENSE00002198399	2	+	ENSG00000255004
11	35285336	35286009	ENSE00002157828	2	+	ENSG00000255004
11	35286756	35286951	ENSG00000110436.1_M2	2	-	ENSG00000110436
11	35292286	35292520	ENSE00000710386	2	-	ENSG00000110436
11	35301518	35301645	ENSG00000110436.2_M2	2	-	ENSG00000110436
11	35306073	35306242	ENSG00000110436.3_M2	2	-	ENSG00000110436
11	35312197	35312448	ENSE00000710383	2	-	ENSG00000110436
11	35315022	35315175	ENSE00000710382	2	-	ENSG00000110436
11	35317376	35317516	ENSE00003463799	2	-	ENSG00000110436
11	35322560	35322679	ENSE00001522689	2	-	ENSG00000110436
11	35370940	35371096	ENSE00001522697	2	-	ENSG00000110436
11	35374264	35374474	ENSE00001725665	2	+	ENSG00000215380
11	35418949	35419056	ENSG00000110436.4_M2	2	-	ENSG00000110436
11	35419107	35419249	ENSE00001283472_F2	2	-	ENSG00000110436
11	35419907	35420063	ENSG00000110436.1_M3	2	-	ENSG00000110436
11	35420535	35421002	ENSE00002172315	2	+	ENSG00000255542
11	35431822	35432892	ENSG00000149090.1_M5	2	-	ENSG00000149090
11	35434511	35434804	ENSG00000149090.1_M2	2	-	ENSG00000149090
11	35435902	35436225	ENSG00000149090.2_M2	2	-	ENSG00000149090
11	35439626	35439693	ENSE00000993330	2	-	ENSG00000149090
11	35441480	35441693	ENSG00000149090.1_M4	2	-	ENSG00000149090
11	35453364	35453433	ENSE00002186548	2	-	ENSG00000149090
11	35468000	35468108	ENSE00003622854	2	-	ENSG00000149090
11	35470600	35470818	ENSE00003504514	2	-	ENSG00000149090
11	35474629	35474744	ENSE00003465495	2	-	ENSG00000149090
11	35492044	35492173	ENSE00003462107	2	-	ENSG00000149090
11	35494095	35494274	ENSG00000149090.3_M2	2	-	ENSG00000149090
11	35513370	35513477	ENSE00002197419	2	-	ENSG00000149090
11	35525512	35526031	ENSG00000149090.2_M5	2	-	ENSG00000149090
11	35528951	35528979	ENSE00003752480	2	-	ENSG00000149090
11	35529926	35530300	ENSE00003746717	2	-	ENSG00000149090
11	35579429	35579557	ENSE00002160346	2	-	ENSG00000254669
11	35580082	35580182	ENSE00002182853	2	-	ENSG00000254669
11	35583998	35584129	ENSE00002159646	2	-	ENSG00000254669
11	35585132	35585310	ENSE00002172701	2	-	ENSG00000254669
11	35618418	35620868	ENSG00000179431.1_M3	2	+	ENSG00000179431
11	35656693	35656858	ENSE00002188066	2	+	ENSG00000254686
11	35658223	35658400	ENSE00002194485	2	+	ENSG00000254686
11	35661210	35661339	ENSE00002185242	2	+	ENSG00000254686
11	35662804	35663780	ENSE00001120260	2	+	ENSG00000166326
11	35685258	35685336	ENSE00001102128	2	+	ENSG00000166326
11	35724255	35724368	ENSE00002157557	2	+	ENSG00000166326
11	35725923	35726163	ENSE00003493820	2	+	ENSG00000166326
11	35735425	35735445	ENSE00003461394	2	+	ENSG00000166326
11	35806357	35818007	ENSG00000166326.1_M2	2	+	ENSG00000166326
11	35860248	35861498	ENSE00002187802	2	-	ENSG00000186082
11	35915050	35915349	ENSE00002197407	2	-	ENSG00000254919
11	35917666	35918114	ENSG00000254919.1_M2	2	-	ENSG00000254919
11	35918580	35918739	ENSG00000254919.2_M2	2	-	ENSG00000254919
11	35943980	35944144	ENSG00000179241.1_M3	2	+	ENSG00000179241
11	35967009	35968676	ENSE00002152123	2	-	ENSG00000254672
11	35972427	35972774	ENSE00002168924	2	+	ENSG00000255256
11	35988860	35989007	ENSE00002199242	2	+	ENSG00000255256
11	35997225	35997675	ENSE00001834251	2	-	ENSG00000241228
11	36001085	36001186	ENSE00002194864	2	+	ENSG00000179241
11	36010097	36010204	ENSE00002710079	2	+	ENSG00000263389
11	36036102	36036249	ENSE00001313696	2	+	ENSG00000179241
11	36081652	36081778	ENSE00003467632	2	+	ENSG00000179241
11	36098326	36098461	ENSE00003468417	2	+	ENSG00000179241
11	36109924	36110094	ENSE00002185747	2	+	ENSG00000179241
11	36163298	36163590	ENSE00002190687	2	+	ENSG00000179241
11	36227084	36227430	ENSG00000179241.1_M2	2	+	ENSG00000179241
11	36229159	36232136	ENSG00000179241.1_M4	2	+	ENSG00000179241
11	36269283	36271827	ENSE00001432123	2	-	ENSG00000110442
11	36272291	36274772	ENSG00000110442.1_M8	2	-	ENSG00000110442
11	36276136	36276416	ENSG00000110442.1_M2	2	-	ENSG00000110442
11	36276466	36277123	ENSG00000110442.2_M2	2	-	ENSG00000110442
11	36278200	36278616	ENSG00000110442.3_M2	2	-	ENSG00000110442
11	36280711	36280837	ENSE00003521595	2	-	ENSG00000110442
11	36289361	36289449	ENSG00000110442.1_M5	2	-	ENSG00000110442
11	36296287	36296438	ENSE00002188887	2	+	ENSG00000135362
11	36297370	36297431	ENSE00002151909	2	+	ENSG00000135362
11	36300960	36301070	ENSE00002170202	2	+	ENSG00000135362
11	36321157	36321603	ENSE00002158660	2	-	ENSG00000254566
11	36323351	36323440	ENSE00002149637	2	-	ENSG00000254566
11	36329117	36329341	ENSE00002167906	2	+	ENSG00000135362
11	36349867	36350065	ENSE00002178929	2	+	ENSG00000135362
11	36362107	36362181	ENSE00002178872	2	+	ENSG00000135362
11	36376004	36376158	ENSG00000135362.1_M2	2	+	ENSG00000135362
11	36376380	36376704	ENSG00000135362.1_M6	2	+	ENSG00000135362
11	36377521	36377724	ENSE00002170659	2	+	ENSG00000135362
11	36379380	36379467	ENSE00002142636	2	+	ENSG00000135362
11	36380519	36380588	ENSE00002143320	2	+	ENSG00000135362
11	36381639	36381695	ENSE00002156728	2	+	ENSG00000135362
11	36386520	36386558	ENSE00002174783	2	+	ENSG00000255186
11	36388137	36388250	ENSE00002186772	2	+	ENSG00000255186
11	36393845	36394011	ENSE00002194051	2	+	ENSG00000135362
11	36394395	36394434	ENSE00002191368	2	+	ENSG00000135362
11	36396113	36396196	ENSE00002182969	2	+	ENSG00000135362
11	36398411	36398827	ENSE00002146620	2	+	ENSG00000135362
11	36400996	36401285	ENSG00000135362.1_M5	2	+	ENSG00000135362
11	36403297	36403378	ENSG00000135362.2_M5	2	+	ENSG00000135362
11	36419254	36419303	ENSG00000135362.2_M2	2	+	ENSG00000135362
11	36425446	36425800	ENSE00002154576	2	-	ENSG00000255060
11	36425998	36426122	ENSE00002179215	2	-	ENSG00000255060
11	36431852	36431910	ENSG00000135362.3_M2	2	+	ENSG00000135362
11	36437384	36437476	ENSE00003653321	2	+	ENSG00000135362
11	36446299	36446440	ENSE00001479111	2	+	ENSG00000135362
11	36451208	36451335	ENSE00003597231	2	+	ENSG00000135362
11	36453949	36454106	ENSG00000135362.4_M2	2	+	ENSG00000135362
11	36454668	36454818	ENSE00002170493	2	+	ENSG00000135362
11	36455288	36455446	ENSE00001522620	2	+	ENSG00000135362
11	36462341	36465204	ENSG00000135362.1_M7	2	+	ENSG00000135362
11	36487026	36490650	ENSG00000175104.1_M3	2	-	ENSG00000175104
11	36492550	36492628	ENSE00003518904	2	-	ENSG00000175104
11	36510047	36510272	ENSG00000175104.1_M2	2	-	ENSG00000175104
11	36510360	36510537	ENSE00003759798	2	+	ENSG00000280331
11	36510708	36511038	ENSE00002149073	2	+	ENSG00000166349
11	36515463	36515531	ENSE00002153678	2	+	ENSG00000166349
11	36535958	36536034	ENSG00000166349.1_M2	2	+	ENSG00000166349
11	36563384	36563498	ENSE00002188868	2	+	ENSG00000166349
11	36565776	36565880	ENSE00002187295	2	+	ENSG00000166349
11	36566446	36566551	ENSE00002166560	2	+	ENSG00000166349
11	36567355	36567429	ENSE00002190765	2	+	ENSG00000166349
11	36568024	36568122	ENSE00001102354	2	+	ENSG00000166349
11	36573290	36575573	ENSG00000166349.2_M2	2	+	ENSG00000166349
11	36575971	36579756	ENSG00000166349.3_M2	2	+	ENSG00000166349
11	36590383	36590475	ENSE00002150399	2	+	ENSG00000166349
11	36591942	36592966	ENSG00000175097.1_M2	2	-	ENSG00000175097
11	36593156	36594195	ENSG00000175097.1_M5	2	-	ENSG00000175097
11	36594915	36595267	ENSG00000175097.2_M5	2	-	ENSG00000175097
11	36598101	36598279	ENSG00000175097.1_M4	2	-	ENSG00000175097
11	36696316	36697090	ENSE00002168998	2	+	ENSG00000254498
11	36697758	36697867	ENSE00002154912	2	+	ENSG00000254498
11	37702124	37702220	ENSE00002088306	2	-	ENSG00000251838
11	37725665	37726456	ENSE00001899328	2	+	ENSG00000242834
11	37938600	37938703	ENSE00002197277	2	+	ENSG00000254516
11	37950740	37950800	ENSE00002165944	2	+	ENSG00000254516
11	37954450	37954663	ENSE00002181752	2	+	ENSG00000254516
11	38013509	38014141	ENSE00003758032	2	-	ENSG00000279004
11	38211388	38211717	ENSE00002184760	2	+	ENSG00000254784
11	38212243	38212799	ENSE00002185710	2	+	ENSG00000254784
11	38498994	38499234	ENSE00002186846	2	+	ENSG00000255477
11	38499916	38500186	ENSE00002175079	2	+	ENSG00000255477
11	38618263	38618312	ENSE00002200885	2	-	ENSG00000255175
11	38618328	38618417	ENSE00002184932	2	-	ENSG00000255175
11	38619703	38619870	ENSE00002193832	2	-	ENSG00000255175
11	38633746	38633808	ENSE00002161941	2	-	ENSG00000255175
11	38634970	38635095	ENSE00002164510	2	-	ENSG00000255175
11	38646322	38646356	ENSG00000255175.1_M2	2	-	ENSG00000255175
11	38646475	38646594	ENSE00002171632	2	+	ENSG00000254562
11	38648763	38648840	ENSE00002173617	2	+	ENSG00000254562
11	38648857	38648934	ENSE00002176893	2	+	ENSG00000254562
11	38652980	38653119	ENSE00002173739	2	+	ENSG00000254562
11	38654959	38655252	ENSE00002166839	2	+	ENSG00000254562
11	38663861	38663983	ENSE00002169219	2	+	ENSG00000254562
11	38666596	38666857	ENSE00002186438	2	+	ENSG00000254562
11	38674082	38674241	ENSE00002181871	2	+	ENSG00000254562
11	39161452	39161967	ENSE00001905071	2	+	ENSG00000240975
11	39261106	39261213	ENSE00001806982	2	+	ENSG00000201591
11	39873781	39874388	ENSE00003541718	2	+	ENSG00000270588
11	40083709	40084517	ENSE00002185944	2	-	ENSG00000255347
11	40114202	40116334	ENSG00000148948.1_M5	2	-	ENSG00000148948
11	40140800	40140853	ENSE00002162752	2	-	ENSG00000148948
11	40241518	40241883	ENSG00000148948.1_M2	2	-	ENSG00000148948
11	40292192	40294114	ENSG00000148948.2_M2	2	-	ENSG00000148948
11	40319627	40319730	ENSG00000148948.3_M2	2	-	ENSG00000148948
11	40351563	40351672	ENSE00001808251	2	+	ENSG00000206806
11	40445303	40447141	ENSE00002171515	2	-	ENSG00000254579
11	40648141	40648278	ENSG00000148948.4_M2	2	-	ENSG00000148948
11	40933634	40933723	ENSE00002177887	2	-	ENSG00000148948
11	41122906	41123012	ENSE00002089390	2	-	ENSG00000252922
11	41222796	41223008	ENSE00002151910	2	-	ENSG00000148948
11	41394594	41394849	ENSE00002174228	2	+	ENSG00000255132
11	41423910	41423979	ENSE00002142298	2	+	ENSG00000255132
11	41426250	41426504	ENSE00002170203	2	+	ENSG00000255132
11	41459430	41459773	ENSG00000148948.1_M3	2	-	ENSG00000148948
11	41518894	41519164	ENSE00002154936	2	-	ENSG00000255388
11	41528139	41528209	ENSE00002144011	2	-	ENSG00000255388
11	41538433	41538986	ENSE00001818190	2	+	ENSG00000242729
11	41586734	41586901	ENSE00002176123	2	-	ENSG00000255388
11	41589418	41589645	ENSE00002196856	2	-	ENSG00000255388
11	41591105	41591196	ENSE00002188605	2	-	ENSG00000255388
11	41620347	41620399	ENSE00002170647	2	-	ENSG00000255388
11	41660029	41660221	ENSE00002152211	2	+	ENSG00000255563
11	41712348	41712453	ENSG00000255388.1_M2	2	-	ENSG00000255388
11	41714404	41714448	ENSE00002191242	2	-	ENSG00000255388
11	41714567	41714603	ENSE00002142382	2	+	ENSG00000255171
11	41714989	41715035	ENSE00002190252	2	+	ENSG00000255171
11	41720442	41720914	ENSE00002169962	2	+	ENSG00000255171
11	41734671	41734776	ENSG00000255171.1_M2	2	+	ENSG00000255171
11	41797542	41797964	ENSE00002194951	2	+	ENSG00000254668
11	41808966	41809083	ENSE00002173327	2	+	ENSG00000255171
11	41821292	41821393	ENSE00002200199	2	+	ENSG00000255171
11	41826150	41826277	ENSG00000255171.2_M2	2	+	ENSG00000255171
11	41835170	41835260	ENSE00002178473	2	+	ENSG00000255171
11	41836348	41836442	ENSE00002153616	2	+	ENSG00000255171
11	41855919	41856057	ENSE00002140925	2	+	ENSG00000255279
11	41856327	41856554	ENSG00000255279.1_M2	2	+	ENSG00000255279
11	41859842	41859905	ENSE00002154114	2	+	ENSG00000255279
11	41861700	41861830	ENSG00000255279.2_M2	2	+	ENSG00000255279
11	41861950	41862330	ENSE00002147281	2	+	ENSG00000255279
11	41875775	41875997	ENSE00002173743	2	+	ENSG00000255279
11	41876633	41876680	ENSE00002194344	2	+	ENSG00000254822
11	41876855	41877078	ENSE00002170405	2	+	ENSG00000254822
11	41993384	41993666	ENSE00002158501	2	-	ENSG00000255300
11	42068574	42068865	ENSG00000255300.1_M2	2	-	ENSG00000255300
11	42070533	42070647	ENSE00002201887	2	-	ENSG00000255300
11	42085388	42085458	ENSE00002175194	2	-	ENSG00000255300
11	42110506	42110597	ENSE00002164444	2	-	ENSG00000255300
11	42126614	42126699	ENSE00002186289	2	-	ENSG00000255300
11	42187614	42187778	ENSE00002174215	2	-	ENSG00000255109
11	42188545	42188656	ENSE00002198978	2	-	ENSG00000255109
11	42202333	42202504	ENSE00002195862	2	-	ENSG00000255109
11	42238092	42238159	ENSE00002141488	2	-	ENSG00000255109
11	42239709	42239826	ENSG00000255109.1_M3	2	-	ENSG00000255109
11	42241047	42241118	ENSE00002157307	2	-	ENSG00000255109
11	42253613	42253712	ENSE00002150174	2	-	ENSG00000255109
11	42939774	42939998	ENSE00002196190	2	+	ENSG00000254914
11	43063636	43064855	ENSE00003468663	2	-	ENSG00000271028
11	43065685	43065703	ENSE00002162521_F1	2	-	ENSG00000254725
11	43065932	43066076	ENSE00002162521_F2	2	-	ENSG00000254725
11	43120761	43121005	ENSE00002183282	2	-	ENSG00000251557
11	43121184	43121400	ENSE00002161515	2	-	ENSG00000251557
11	43261503	43263427	ENSG00000251557.1_M2	2	-	ENSG00000251557
11	43269264	43269393	ENSG00000251557.2_M2	2	-	ENSG00000251557
11	43311962	43312196	ENSG00000166181.1_M6	2	+	ENSG00000166181
11	43318420	43318482	ENSE00002197698	2	+	ENSG00000166181
11	43318639	43318984	ENSG00000166181.1_M2	2	+	ENSG00000166181
11	43328711	43328747	ENSE00001100641_F1	2	+	ENSG00000166181
11	43328893	43329338	ENSE00002144337_F1	2	-	ENSG00000254907
11	43330232	43330564	ENSG00000166181.4_M2	2	+	ENSG00000166181
11	43331260	43331356	ENSE00002089120	2	+	ENSG00000252652
11	43332040	43332086	ENSE00002150383	2	-	ENSG00000254907
11	43335258	43335277	ENSE00002201539_F1	2	-	ENSG00000254907
11	43335332	43335354	ENSG00000166181.5_M2	2	+	ENSG00000166181
11	43339240	43339373	ENSE00002152447	2	+	ENSG00000166181
11	43342427	43344529	ENSG00000166181.2_M5	2	+	ENSG00000166181
11	43358931	43359113	ENSG00000052841.1_M3	2	+	ENSG00000052841
11	43359220	43359296	ENSE00002185398	2	-	ENSG00000254907
11	43378881	43379232	ENSE00002188920_F1	2	-	ENSG00000255340
11	43379268	43379322	ENSG00000052841.1_M2	2	+	ENSG00000052841
11	43385614	43385671	ENSE00002148355	2	-	ENSG00000255340
11	43389651	43389821	ENSE00003500545	2	+	ENSG00000052841
11	43391464	43391788	ENSG00000052841.2_M2	2	+	ENSG00000052841
11	43391820	43391952	ENSG00000052841.3_M2	2	+	ENSG00000052841
11	43395363	43395495	ENSE00001517700	2	+	ENSG00000254577
11	43396135	43396818	ENSG00000052841.4_M2	2	+	ENSG00000052841
11	43396996	43397491	ENSG00000052841.5_M2	2	+	ENSG00000052841
11	43399887	43400048	ENSE00003478084	2	+	ENSG00000052841
11	43401445	43401622	ENSG00000052841.6_M2	2	+	ENSG00000052841
11	43403997	43404144	ENSG00000052841.7_M2	2	+	ENSG00000052841
11	43405513	43405951	ENSG00000052841.3_M3	2	+	ENSG00000052841
11	43407137	43407215	ENSE00003509631	2	+	ENSG00000052841
11	43407352	43407577	ENSE00003636423	2	+	ENSG00000052841
11	43414589	43414776	ENSE00003562161	2	+	ENSG00000052841
11	43435131	43435397	ENSE00002088823	2	-	ENSG00000252355
11	43436163	43436334	ENSG00000052841.8_M2	2	+	ENSG00000052841
11	43443324	43443584	ENSE00003582239	2	+	ENSG00000052841
11	43444055	43444505	ENSG00000052841.9_M2	2	+	ENSG00000052841
11	43445930	43446719	ENSG00000052841.10_M2	2	+	ENSG00000052841
11	43447583	43448122	ENSG00000052841.11_M2	2	+	ENSG00000052841
11	43448602	43450241	ENSG00000052841.4_M3	2	+	ENSG00000052841
11	43451179	43451265	ENSG00000052841.12_M2	2	+	ENSG00000052841
11	43466391	43466871	ENSE00002188109	2	+	ENSG00000254463
11	43468155	43468363	ENSE00002193334	2	+	ENSG00000052841
11	43486415	43486451	ENSE00002145054	2	+	ENSG00000052841
11	43489796	43490358	ENSG00000052841.13_M2	2	+	ENSG00000052841
11	43490717	43492164	ENSG00000052841.5_M3	2	+	ENSG00000052841
11	43493772	43494933	ENSG00000052841.1_M4	2	+	ENSG00000052841
11	43522035	43523264	ENSE00002160809	2	+	ENSG00000213697
11	43556435	43556461	ENSE00002168679	2	+	ENSG00000283217
11	43556899	43556961	ENSE00002157728	2	+	ENSG00000283217
11	43559655	43559753	ENSE00001507569	2	+	ENSG00000211568
11	43569305	43569573	ENSE00002192262	2	+	ENSG00000235661
11	43569766	43570395	ENSE00002160641	2	+	ENSG00000235661
11	43576587	43576611	ENSE00003795591	2	+	ENSG00000283217
11	43578888	43578971	ENSE00002147698	2	+	ENSG00000283341
11	43579194	43579516	ENSE00002198898	2	+	ENSG00000283217
11	43581393	43581483	ENSE00001436970	2	+	ENSG00000199077
11	43584559	43584601	ENSE00003793533	2	+	ENSG00000283217
11	43644237	43646371	ENSG00000283341.1_M3	2	+	ENSG00000283341
11	43670285	43670474	ENSE00002150282	2	+	ENSG00000283217
11	43673012	43673095	ENSG00000283217.1_M3	2	+	ENSG00000283217
11	43673139	43673393	ENSG00000283217.2_M3	2	+	ENSG00000283217
11	43680557	43681183	ENSG00000149084.1_M7	2	+	ENSG00000149084
11	43681282	43681357	ENSE00003798765	2	+	ENSG00000149084
11	43724038	43724116	ENSE00002178798	2	+	ENSG00000149084
11	43750910	43750957	ENSE00003545314	2	+	ENSG00000149084
11	43754043	43754149	ENSG00000149084.1_M3	2	+	ENSG00000149084
11	43754872	43755536	ENSE00001737470	2	+	ENSG00000149084
11	43806244	43806461	ENSE00002197210	2	+	ENSG00000149084
11	43816346	43816391	ENSE00003515146	2	+	ENSG00000149084
11	43829708	43830062	ENSE00001970723_F1	2	-	ENSG00000246250
11	43831010	43831590	ENSE00001970723_F2	2	-	ENSG00000246250
11	43833054	43833425	ENSG00000246250.1_M2	2	-	ENSG00000246250
11	43833609	43833942	ENSG00000246250.2_M2	2	-	ENSG00000246250
11	43834073	43834124	ENSE00002159723	2	+	ENSG00000149084
11	43837948	43838398	ENSG00000149084.1_M4	2	+	ENSG00000149084
11	43840030	43840064	ENSG00000149084.1_M2	2	+	ENSG00000149084
11	43848424	43848516	ENSE00002150796	2	-	ENSG00000246250
11	43852046	43854864	ENSG00000149084.2_M3	2	+	ENSG00000149084
11	43856404	43856617	ENSG00000149084.2_M2	2	+	ENSG00000149084
11	43874558	43874929	ENSE00002183376	2	-	ENSG00000246250
11	43877982	43878076	ENSG00000246250.3_M2	2	-	ENSG00000246250
11	43880573	43880726	ENSE00002158243	2	-	ENSG00000246250
11	43880810	43881446	ENSG00000166199.1_M6	2	+	ENSG00000166199
11	43882576	43882802	ENSG00000166199.1_M4	2	+	ENSG00000166199
11	43883081	43883188	ENSG00000166199.2_M4	2	+	ENSG00000166199
11	43883982	43884017	ENSE00003521945	2	+	ENSG00000166199
11	43886605	43886653	ENSG00000166199.1_M2	2	+	ENSG00000166199
11	43889724	43889828	ENSG00000166199.2_M2	2	+	ENSG00000166199
11	43892040	43892129	ENSE00003658114	2	+	ENSG00000166199
11	43897194	43897354	ENSE00002145926	2	+	ENSG00000166199
11	43897455	43897625	ENSE00002151915_F1	2	+	ENSG00000213693
11	43897700	43899636	ENSE00002151915_F2	2	+	ENSG00000213693
11	43901515	43901725	ENSG00000166199.1_M3	2	+	ENSG00000166199
11	43909291	43910513	ENSE00001982798	2	-	ENSG00000244926
11	43912261	43912484	ENSG00000244926.1_M4	2	-	ENSG00000244926
11	43916668	43916921	ENSE00001966598	2	-	ENSG00000244926
11	43918803	43919136	ENSG00000166199.3_M4	2	+	ENSG00000166199
11	43919585	43919662	ENSE00001972073	2	-	ENSG00000244926
11	43919917	43920266	ENSG00000166199.4_M4	2	+	ENSG00000166199
11	43920385	43920944	ENSG00000244926.1_M5	2	-	ENSG00000244926
11	43921058	43921171	ENSG00000254409.1_M2	2	+	ENSG00000254409
11	43922212	43922275	ENSE00002181342	2	+	ENSG00000254409
11	43925029	43925085	ENSE00002155639	2	+	ENSG00000254409
11	43925341	43925472	ENSE00001687484	2	+	ENSG00000187479
11	43926432	43926547	ENSE00001732337	2	+	ENSG00000187479
11	43933146	43933410	ENSE00002162847_F2	2	+	ENSG00000254409
11	43942265	43943786	ENSG00000187479.1_M3	2	+	ENSG00000187479
11	43944338	43945676	ENSE00001984255_F1	2	-	ENSG00000244953
11	43947051	43947206	ENSE00001969125	2	-	ENSG00000244953
11	43971442	43971527	ENSE00002146571	2	+	ENSG00000254409
11	43973857	43974080	ENSE00002200248	2	+	ENSG00000254409
11	43995013	43995054	ENSE00002161135	2	+	ENSG00000254409
11	43995309	43995491	ENSE00002157590	2	+	ENSG00000254409
11	44001098	44001157	ENSE00002184127	2	+	ENSG00000254409
11	44047980	44048540	ENSG00000205126.1_M2	2	+	ENSG00000205126
11	44050014	44050121	ENSG00000205126.2_M2	2	+	ENSG00000205126
11	44050551	44050622	ENSE00003652582	2	+	ENSG00000205126
11	44051334	44051404	ENSE00003474163	2	+	ENSG00000205126
11	44052990	44053068	ENSE00003464530	2	+	ENSG00000205126
11	44056039	44056085	ENSE00003554553	2	+	ENSG00000205126
11	44058545	44058699	ENSE00003493368	2	+	ENSG00000205126
11	44059837	44059977	ENSG00000205126.3_M2	2	+	ENSG00000205126
11	44065924	44066012	ENSE00002156969	2	+	ENSG00000110455
11	44066178	44066701	ENSG00000110455.1_M4	2	+	ENSG00000110455
11	44067128	44067296	ENSE00002186335	2	+	ENSG00000110455
11	44067627	44067915	ENSG00000110455.2_M4	2	+	ENSG00000110455
11	44071255	44071315	ENSE00003531014	2	+	ENSG00000110455
11	44071461	44071724	ENSE00002157381	2	+	ENSG00000255165
11	44073343	44073535	ENSG00000110455.1_M3	2	+	ENSG00000110455
11	44074611	44074681	ENSG00000110455.1_M2	2	+	ENSG00000110455
11	44075525	44075856	ENSG00000110455.2_M3	2	+	ENSG00000110455
11	44077278	44079620	ENSG00000110455.1_M11	2	+	ENSG00000110455
11	44080509	44081320	ENSG00000110455.3_M4	2	+	ENSG00000110455
11	44082064	44082192	ENSG00000110455.3_M3	2	+	ENSG00000110455
11	44083168	44083311	ENSG00000110455.4_M3	2	+	ENSG00000110455
11	44083423	44083577	ENSE00003476186	2	+	ENSG00000110455
11	44083694	44084222	ENSG00000110455.5_M3	2	+	ENSG00000110455
11	44095548	44095852	ENSG00000151348.1_M4	2	+	ENSG00000151348
11	44096196	44096321	ENSG00000151348.1_M2	2	+	ENSG00000151348
11	44103689	44103745	ENSG00000151348.2_M2	2	+	ENSG00000151348
11	44104616	44104783	ENSE00002190605	2	+	ENSG00000151348
11	44107682	44108248	ENSG00000151348.2_M4	2	+	ENSG00000151348
11	44109193	44109283	ENSE00003558187	2	+	ENSG00000151348
11	44114184	44114301	ENSE00003519127	2	+	ENSG00000151348
11	44115900	44116839	ENSE00002160723	2	+	ENSG00000151348
11	44124788	44124984	ENSG00000151348.3_M2	2	+	ENSG00000151348
11	44126815	44126955	ENSG00000151348.4_M2	2	+	ENSG00000151348
11	44130042	44130138	ENSG00000151348.5_M2	2	+	ENSG00000151348
11	44144246	44144339	ENSE00001376052	2	+	ENSG00000151348
11	44171610	44171911	ENSG00000151348.1_M3	2	+	ENSG00000151348
11	44197828	44198120	ENSG00000151348.6_M2	2	+	ENSG00000151348
11	44206792	44206959	ENSG00000151348.7_M2	2	+	ENSG00000151348
11	44232352	44232496	ENSG00000151348.8_M2	2	+	ENSG00000151348
11	44234114	44234243	ENSE00003556868	2	+	ENSG00000151348
11	44236292	44236375	ENSE00001101378	2	+	ENSG00000151348
11	44244148	44245429	ENSG00000151348.1_M5	2	+	ENSG00000151348
11	44260443	44265183	ENSE00001317275	2	-	ENSG00000052850
11	44267493	44267622	ENSE00001136152	2	-	ENSG00000052850
11	44275347	44275658	ENSE00001245801	2	-	ENSG00000052850
11	44309596	44310166	ENSE00001400010	2	-	ENSG00000052850
11	44468463	44468521	ENSE00002146706	2	+	ENSG00000255451
11	44469482	44469614	ENSE00002192705	2	+	ENSG00000255451
11	44470099	44470429	ENSE00002164242	2	+	ENSG00000255451
11	44539777	44540109	ENSE00002183852	2	-	ENSG00000255106
11	44540233	44540693	ENSE00002180128	2	-	ENSG00000255106
11	44564426	44564502	ENSE00002183135	2	+	ENSG00000085117
11	44565590	44566000	ENSG00000085117.1_M8	2	+	ENSG00000085117
11	44566272	44566330	ENSE00002169498	2	+	ENSG00000085117
11	44573077	44573234	ENSE00002168907	2	+	ENSG00000085117
11	44585142	44585292	ENSE00002200086	2	+	ENSG00000085117
11	44587231	44587556	ENSG00000085117.1_M3	2	+	ENSG00000085117
11	44587709	44587886	ENSE00002188912	2	+	ENSG00000085117
11	44594642	44594996	ENSG00000085117.1_M2	2	+	ENSG00000085117
11	44596855	44596969	ENSE00002172062	2	+	ENSG00000085117
11	44600157	44600230	ENSG00000085117.2_M2	2	+	ENSG00000085117
11	44604427	44604501	ENSE00002163816	2	+	ENSG00000085117
11	44604507	44604730	ENSE00002178314	2	-	ENSG00000254693
11	44605337	44605438	ENSG00000085117.1_M5	2	+	ENSG00000085117
11	44606169	44606460	ENSE00002164083	2	-	ENSG00000255092
11	44606670	44606768	ENSE00002159160	2	-	ENSG00000255092
11	44606852	44606934	ENSE00002186984	2	-	ENSG00000255092
11	44608005	44608101	ENSE00002159689	2	-	ENSG00000255092
11	44615271	44615373	ENSG00000085117.3_M2	2	+	ENSG00000085117
11	44618161	44618365	ENSG00000085117.1_M4	2	+	ENSG00000085117
11	44618639	44618723	ENSE00003500791	2	+	ENSG00000085117
11	44619048	44620363	ENSG00000085117.1_M6	2	+	ENSG00000085117
11	44629356	44629674	ENSE00001812734	2	+	ENSG00000244267
11	44694862	44695570	ENSE00002178606	2	-	ENSG00000255079
11	44696220	44696301	ENSE00002183814	2	-	ENSG00000255079
11	44719391	44719616	ENSE00002169021	2	-	ENSG00000255032
11	44726464	44726513	ENSE00002152263	2	+	ENSG00000157570
11	44726810	44726881	ENSE00002193340	2	+	ENSG00000157570
11	44727102	44727287	ENSG00000157570.1_M3	2	+	ENSG00000157570
11	44736174	44736289	ENSE00002196865	2	-	ENSG00000255032
11	44736404	44736692	ENSE00002162966	2	-	ENSG00000255032
11	44764425	44764512	ENSE00002125098	2	+	ENSG00000157570
11	44859602	44859740	ENSE00002111783	2	+	ENSG00000157570
11	44860327	44860469	ENSE00002115902	2	+	ENSG00000157570
11	44885902	44886564	ENSE00002201433	2	-	ENSG00000175274
11	44897751	44897828	ENSE00002116245	2	+	ENSG00000157570
11	44901219	44901318	ENSE00002165465	2	-	ENSG00000175274
11	44903355	44903659	ENSE00002196827	2	-	ENSG00000175274
11	44903779	44903890	ENSE00001416693	2	-	ENSG00000175274
11	44906406	44906479	ENSE00003578346	2	+	ENSG00000157570
11	44909522	44909899	ENSG00000157570.1_M4	2	+	ENSG00000157570
11	44917581	44918046	ENSG00000157570.1_M2	2	+	ENSG00000157570
11	44919213	44919321	ENSG00000157570.2_M3	2	+	ENSG00000157570
11	44919665	44919999	ENSG00000157570.1_M5	2	+	ENSG00000157570
11	44925716	44925799	ENSE00002125985	2	+	ENSG00000157570
11	44926366	44926757	ENSG00000157570.2_M2	2	+	ENSG00000157570
11	44929130	44932347	ENSG00000157570.1_M7	2	+	ENSG00000157570
11	44935560	44936056	ENSG00000175274.1_M5	2	-	ENSG00000175274
11	44936217	44937352	ENSG00000175274.1_M15	2	-	ENSG00000175274
11	44937554	44937613	ENSE00003698537	2	-	ENSG00000175274
11	44938206	44938417	ENSG00000175274.1_M3	2	-	ENSG00000175274
11	44939113	44939281	ENSG00000175274.1_M2	2	-	ENSG00000175274
11	44940513	44940747	ENSE00002183627	2	-	ENSG00000175274
11	44941002	44941077	ENSE00002197674	2	-	ENSG00000175274
11	44943151	44943191	ENSE00002186462	2	-	ENSG00000175274
11	44949972	44950208	ENSG00000175274.3_M2	2	-	ENSG00000175274
11	44950676	44951306	ENSG00000175274.1_M11	2	-	ENSG00000175274
11	44973901	44974407	ENSE00002180715	2	+	ENSG00000254654
11	44977308	44977402	ENSE00002143580	2	+	ENSG00000254654
11	44977487	44978028	ENSE00002162232	2	+	ENSG00000254654
11	45095805	45095901	ENSE00002172904	2	+	ENSG00000019485
11	45146674	45146877	ENSE00002168602	2	+	ENSG00000019485
11	45147342	45147581	ENSE00002186621	2	+	ENSG00000019485
11	45181760	45181885	ENSG00000019485.1_M2	2	+	ENSG00000019485
11	45182245	45182349	ENSE00001324832	2	+	ENSG00000019485
11	45182860	45183123	ENSG00000019485.2_M2	2	+	ENSG00000019485
11	45204710	45204778	ENSG00000019485.3_M2	2	+	ENSG00000019485
11	45208873	45209295	ENSE00002174391	2	+	ENSG00000019485
11	45212468	45214713	ENSE00002175572	2	+	ENSG00000019485
11	45215814	45216203	ENSE00002188866	2	-	ENSG00000254664
11	45219569	45219757	ENSE00003548282	2	+	ENSG00000019485
11	45224216	45225087	ENSG00000019485.1_M3	2	+	ENSG00000019485
11	45235114	45235292	ENSE00002196470	2	-	ENSG00000254664
11	45240300	45244356	ENSG00000019505.1_M2	2	-	ENSG00000019505
11	45246382	45246512	ENSE00003526688	2	-	ENSG00000019505
11	45252420	45252722	ENSG00000019505.2_M2	2	-	ENSG00000019505
11	45253883	45253907	ENSE00002164079	2	+	ENSG00000254497
11	45253981	45254062	ENSE00002174186	2	+	ENSG00000254497
11	45254184	45254269	ENSG00000254497.1_M2	2	+	ENSG00000254497
11	45254404	45254649	ENSG00000254497.2_M2	2	+	ENSG00000254497
11	45255665	45255891	ENSE00003467951	2	-	ENSG00000019505
11	45258380	45258496	ENSE00002147379	2	-	ENSG00000019505
11	45269406	45269508	ENSE00002153351	2	-	ENSG00000019505
11	45285862	45285924	ENSE00002176519	2	-	ENSG00000019505
11	45286024	45286319	ENSG00000019505.3_M2	2	-	ENSG00000019505
11	45355370	45355602	ENSG00000254427.1_M3	2	+	ENSG00000254427
11	45355878	45356653	ENSG00000254427.1_M2	2	+	ENSG00000254427
11	45365748	45366121	ENSE00002197852	2	+	ENSG00000254427
11	45379354	45379587	ENSE00002190109	2	+	ENSG00000255267
11	45379934	45380138	ENSE00002169973	2	+	ENSG00000255267
11	45387214	45387226	ENSE00002184997_F1	2	-	ENSG00000255041
11	45387285	45387309	ENSE00002192871_F1	2	+	ENSG00000255267
11	45399447	45399565	ENSE00002192276	2	+	ENSG00000254651
11	45400085	45400528	ENSE00002148577	2	+	ENSG00000254651
11	45489688	45489771	ENSG00000254746.1_M2	2	-	ENSG00000254746
11	45513272	45513802	ENSE00002165660	2	-	ENSG00000255041
11	45514186	45514451	ENSE00002167284	2	+	ENSG00000255519
11	45531215	45531617	ENSG00000254746.1_M3	2	-	ENSG00000254746
11	45532648	45532880	ENSE00002179209	2	-	ENSG00000254746
11	45532991	45533125	ENSE00002167043	2	-	ENSG00000254746
11	45533422	45533534	ENSG00000254746.2_M2	2	-	ENSG00000254746
11	45542443	45542474	ENSG00000254746.3_M2	2	-	ENSG00000254746
11	45582524	45582729	ENSE00002168609	2	+	ENSG00000254514
11	45583115	45583474	ENSE00002148231	2	+	ENSG00000254514
11	45648876	45650965	ENSG00000175264.1_M3	2	-	ENSG00000175264
11	45651232	45651528	ENSE00002142557_F1	2	-	ENSG00000175264
11	45651554	45652090	ENSG00000175264.1_M2	2	-	ENSG00000175264
11	45652468	45652520	ENSE00002185293_F1	2	+	ENSG00000255091
11	45652606	45652691	ENSE00002185293_F2	2	+	ENSG00000255091
11	45665177	45665622	ENSG00000175264.2_M2	2	-	ENSG00000175264
11	45691703	45691776	ENSE00003721813	2	-	ENSG00000276639
11	45722307	45722457	ENSG00000254519.1_M5	2	+	ENSG00000254519
11	45722461	45722531	ENSE00003791491	2	+	ENSG00000254519
11	45723308	45724553	ENSG00000254519.1_M6	2	+	ENSG00000254519
11	45733993	45734540	ENSE00002155128_F1	2	-	ENSG00000255426
11	45734790	45734799	ENSE00002162307_F1	2	+	ENSG00000254519
11	45735703	45735766	ENSE00002140743	2	-	ENSG00000255426
11	45739409	45739777	ENSG00000254519.1_M3	2	+	ENSG00000254519
11	45740900	45740963	ENSE00003790948	2	+	ENSG00000254519
11	45741544	45742163	ENSG00000254519.2_M3	2	+	ENSG00000254519
11	45742423	45742670	ENSE00003786180	2	+	ENSG00000254519
11	45744028	45744254	ENSG00000254519.1_M2	2	+	ENSG00000254519
11	45750822	45751208	ENSG00000255226.1_M2	2	-	ENSG00000255226
11	45751510	45751573	ENSE00002167323	2	-	ENSG00000255226
11	45751723	45751871	ENSE00002164575	2	-	ENSG00000255226
11	45771431	45771714	ENSE00001478708	2	+	ENSG00000205106
11	45771992	45772358	ENSE00001478706	2	+	ENSG00000205106
11	45804071	45806336	ENSG00000181830.1_M6	2	+	ENSG00000181830
11	45810775	45813015	ENSG00000181830.1_M2	2	+	ENSG00000181830
11	45813218	45813274	ENSE00002170463	2	+	ENSG00000255447
11	45823860	45824142	ENSE00002182864	2	+	ENSG00000255447
11	45825127	45825258	ENSE00002167911	2	+	ENSG00000255447
11	45847405	45847705	ENSG00000121671.1_M3	2	+	ENSG00000121671
11	45855981	45856316	ENSG00000121671.1_M2	2	+	ENSG00000121671
11	45858274	45858381	ENSE00002150540	2	+	ENSG00000121671
11	45858730	45858873	ENSE00003640987	2	+	ENSG00000121671
11	45860847	45861032	ENSG00000121671.2_M3	2	+	ENSG00000121671
11	45861161	45862148	ENSG00000121671.3_M3	2	+	ENSG00000121671
11	45867427	45867940	ENSG00000121671.4_M3	2	+	ENSG00000121671
11	45869505	45869817	ENSG00000121671.5_M3	2	+	ENSG00000121671
11	45870052	45870204	ENSE00000824609	2	+	ENSG00000121671
11	45870329	45870532	ENSE00000824608	2	+	ENSG00000121671
11	45870612	45870934	ENSG00000121671.2_M2	2	+	ENSG00000121671
11	45872091	45872233	ENSE00003501164	2	+	ENSG00000121671
11	45880913	45883248	ENSG00000121671.1_M5	2	+	ENSG00000121671
11	45885650	45885921	ENSE00001182340	2	+	ENSG00000121653
11	45896549	45896950	ENSE00001522303	2	+	ENSG00000121653
11	45898084	45898190	ENSE00000824604	2	+	ENSG00000121653
11	45901932	45902061	ENSG00000121653.1_M2	2	+	ENSG00000121653
11	45902371	45903184	ENSG00000121653.2_M2	2	+	ENSG00000121653
11	45906461	45906465	ENSE00001522301_F3	2	+	ENSG00000121653
11	45906512	45907282	ENSG00000234776.1_M4	2	-	ENSG00000234776
11	45909668	45910312	ENSG00000121680.1_M4	2	-	ENSG00000121680
11	45910897	45910962	ENSE00003554263	2	-	ENSG00000121680
11	45913818	45913938	ENSG00000121680.1_M2	2	-	ENSG00000121680
11	45914122	45914203	ENSG00000121680.2_M2	2	-	ENSG00000121680
11	45914263	45914468	ENSG00000121680.3_M2	2	-	ENSG00000121680
11	45914603	45914684	ENSE00003618429	2	-	ENSG00000121680
11	45915467	45915568	ENSG00000121680.2_M4	2	-	ENSG00000121680
11	45915702	45915836	ENSE00003502038	2	-	ENSG00000121680
11	45916226	45916303	ENSE00003620215	2	-	ENSG00000121680
11	45916973	45917141	ENSE00003554538	2	-	ENSG00000121680
11	45917457	45917493	ENSE00003500444	2	-	ENSG00000121680
11	45917587	45918080	ENSG00000121680.1_M8	2	-	ENSG00000121680
11	45918121	45918812	ENSE00002198593	2	-	ENSG00000121680
11	45921620	45921693	ENSG00000165905.1_M2	2	+	ENSG00000165905
11	45922691	45922728	ENSE00001548140	2	+	ENSG00000165905
11	45922777	45923167	ENSG00000165905.1_M4	2	+	ENSG00000165905
11	45923472	45923555	ENSE00003609977	2	+	ENSG00000165905
11	45924149	45924277	ENSG00000165905.2_M2	2	+	ENSG00000165905
11	45924453	45924889	ENSG00000165905.2_M4	2	+	ENSG00000165905
11	45926038	45926347	ENSG00000165905.1_M3	2	+	ENSG00000165905
11	45926362	45926597	ENSG00000165905.3_M4	2	+	ENSG00000165905
11	45926710	45926871	ENSG00000165905.3_M2	2	+	ENSG00000165905
11	45927314	45927593	ENSG00000165905.4_M2	2	+	ENSG00000165905
11	45927748	45928069	ENSG00000165905.4_M4	2	+	ENSG00000165905
11	45928176	45928372	ENSE00003650643	2	+	ENSG00000165905
11	45928629	45929096	ENSG00000165905.5_M2	2	+	ENSG00000165905
11	45929322	45935739	ENSG00000135365.1_M10	2	-	ENSG00000135365
11	45936493	45936837	ENSG00000135365.1_M3	2	-	ENSG00000135365
11	45938156	45938312	ENSG00000135365.2_M3	2	-	ENSG00000135365
11	45945839	45946098	ENSG00000135365.1_M4	2	-	ENSG00000135365
11	45948885	45948946	ENSE00003612590	2	-	ENSG00000135365
11	45949401	45949481	ENSE00003496946	2	-	ENSG00000135365
11	45950205	45950257	ENSE00003646651	2	-	ENSG00000135365
11	45953526	45953625	ENSG00000135365.1_M2	2	-	ENSG00000135365
11	45965314	45965608	ENSG00000135365.2_M2	2	-	ENSG00000135365
11	45969814	45971369	ENSG00000135365.1_M8	2	-	ENSG00000135365
11	45979759	45979966	ENSG00000135365.3_M3	2	-	ENSG00000135365
11	46026810	46027078	ENSE00002173497	2	-	ENSG00000135365
11	46049399	46049497	ENSE00002173194	2	-	ENSG00000135365
11	46076753	46076840	ENSG00000135365.3_M2	2	-	ENSG00000135365
11	46079133	46079166	ENSG00000135365.4_M2	2	-	ENSG00000135365
11	46083554	46083611	ENSE00002191696	2	-	ENSG00000135365
11	46084165	46084302	ENSG00000135365.4_M3	2	-	ENSG00000135365
11	46090454	46090581	ENSG00000135365.5_M2	2	-	ENSG00000135365
11	46092182	46092223	ENSG00000135365.6_M2	2	-	ENSG00000135365
11	46116577	46116726	ENSE00002177687	2	+	ENSG00000254653
11	46116862	46117318	ENSE00002199949	2	+	ENSG00000254653
11	46117921	46118145	ENSG00000135365.7_M2	2	-	ENSG00000135365
11	46118741	46118800	ENSE00002187076	2	-	ENSG00000135365
11	46119723	46119862	ENSG00000135365.1_M6	2	-	ENSG00000135365
11	46120388	46120540	ENSE00002157378	2	-	ENSG00000135365
11	46120934	46121178	ENSG00000135365.2_M6	2	-	ENSG00000135365
11	46123572	46123775	ENSE00003790373	2	+	ENSG00000255314
11	46131612	46131751	ENSE00003787080	2	+	ENSG00000255314
11	46142715	46143594	ENSE00001722962	2	+	ENSG00000254871
11	46174584	46174690	ENSE00002168371	2	+	ENSG00000255314
11	46176348	46177106	ENSG00000255314.1_M2	2	+	ENSG00000255314
11	46213823	46214224	ENSG00000255269.1_M3	2	-	ENSG00000255269
11	46215726	46215891	ENSE00002188334	2	-	ENSG00000255269
11	46216252	46216368	ENSE00003789430	2	-	ENSG00000255269
11	46219580	46219655	ENSE00003788850	2	-	ENSG00000255269
11	46219771	46219854	ENSE00003784568	2	-	ENSG00000255269
11	46219941	46220229	ENSE00003788340	2	-	ENSG00000255269
11	46220362	46220438	ENSE00003783965	2	-	ENSG00000255269
11	46238381	46238505	ENSE00002191315	2	+	ENSG00000254639
11	46238738	46239267	ENSE00002168074	2	+	ENSG00000254639
11	46256354	46256541	ENSE00002165180	2	-	ENSG00000255007
11	46274380	46274547	ENSE00002170388	2	-	ENSG00000255007
11	46277660	46278213	ENSE00003744366	2	+	ENSG00000157613
11	46295125	46295333	ENSE00002151711	2	+	ENSG00000157613
11	46299934	46300163	ENSE00003561784	2	+	ENSG00000157613
11	46307815	46308000	ENSG00000157613.1_M2	2	+	ENSG00000157613
11	46310913	46311189	ENSG00000157613.1_M3	2	+	ENSG00000157613
11	46312324	46312474	ENSE00003543559	2	+	ENSG00000157613
11	46312611	46312670	ENSG00000157613.2_M2	2	+	ENSG00000157613
11	46312850	46312919	ENSE00001097948	2	+	ENSG00000157613
11	46315170	46315387	ENSE00002154773	2	+	ENSG00000157613
11	46315478	46316385	ENSG00000157613.2_M3	2	+	ENSG00000157613
11	46317360	46317487	ENSE00003658996	2	+	ENSG00000157613
11	46320263	46320528	ENSG00000157613.3_M2	2	+	ENSG00000157613
11	46320709	46321422	ENSG00000157613.4_M2	2	+	ENSG00000157613
11	46332904	46333487	ENSE00001369234	2	+	ENSG00000149091
11	46338597	46338890	ENSE00002196960	2	+	ENSG00000149091
11	46345266	46345585	ENSG00000149091.1_M5	2	+	ENSG00000149091
11	46347462	46347820	ENSG00000149091.1_M4	2	+	ENSG00000149091
11	46361521	46361963	ENSG00000149091.1_M3	2	+	ENSG00000149091
11	46366243	46366984	ENSG00000149091.1_M2	2	+	ENSG00000149091
11	46367651	46370009	ENSG00000149091.1_M12	2	+	ENSG00000149091
11	46372427	46372897	ENSG00000149091.2_M4	2	+	ENSG00000149091
11	46374603	46374839	ENSG00000149091.2_M3	2	+	ENSG00000149091
11	46376401	46376484	ENSE00002695927	2	+	ENSG00000264102
11	46379202	46379568	ENSG00000149091.3_M4	2	+	ENSG00000149091
11	46379830	46380554	ENSG00000149091.1_M8	2	+	ENSG00000149091
11	46380755	46381328	ENSG00000110492.1_M5	2	+	ENSG00000110492
11	46381654	46382133	ENSG00000110492.1_M9	2	+	ENSG00000110492
11	46382293	46382461	ENSG00000110492.1_M2	2	+	ENSG00000110492
11	46382586	46383193	ENSG00000110492.1_M6	2	+	ENSG00000110492
11	46383468	46383837	ENSG00000110492.2_M6	2	+	ENSG00000110492
11	46385097	46386608	ENSE00001693133	2	-	ENSG00000180720
11	46408512	46408706	ENSE00001632697	2	-	ENSG00000110497
11	46410275	46410368	ENSE00001618405	2	-	ENSG00000110497
11	46417912	46418052	ENSG00000110497.1_M2	2	-	ENSG00000110497
11	46433473	46433628	ENSE00001233738	2	-	ENSG00000110497
11	46434848	46435037	ENSE00003468872	2	-	ENSG00000110497
11	46443487	46443598	ENSE00003628798	2	-	ENSG00000110497
11	46490997	46491402	ENSE00002153251	2	-	ENSG00000110497
11	46493607	46493893	ENSG00000110497.2_M2	2	-	ENSG00000110497
11	46494123	46494204	ENSE00003497326	2	-	ENSG00000110497
11	46494569	46495511	ENSE00002151974	2	-	ENSG00000110497
11	46504478	46504669	ENSE00002143972	2	-	ENSG00000110497
11	46508190	46508370	ENSE00003574003	2	-	ENSG00000110497
11	46512726	46512813	ENSE00003475015	2	-	ENSG00000110497
11	46530582	46530607	ENSE00002160194	2	-	ENSG00000110497
11	46541944	46543398	ENSG00000110497.1_M3	2	-	ENSG00000110497
11	46543974	46544041	ENSE00001181736	2	-	ENSG00000110497
11	46545603	46545776	ENSG00000110497.3_M2	2	-	ENSG00000110497
11	46547040	46547420	ENSG00000110497.4_M2	2	-	ENSG00000110497
11	46547816	46547875	ENSE00003596802	2	-	ENSG00000110497
11	46548245	46548500	ENSG00000110497.2_M3	2	-	ENSG00000110497
11	46591124	46591423	ENSG00000110497.5_M2	2	-	ENSG00000110497
11	46593827	46594125	ENSG00000110497.1_M5	2	-	ENSG00000110497
11	46602860	46603909	ENSE00001415616	2	-	ENSG00000180423
11	46615567	46616381	ENSG00000180423.1_M3	2	-	ENSG00000180423
11	46616502	46616849	ENSE00002173104	2	-	ENSG00000180423
11	46617123	46617227	ENSE00001230377	2	-	ENSG00000180423
11	46617890	46617909	ENSE00002163617_F1	2	-	ENSG00000180423
11	46618259	46618375	ENSG00000175224.1_M2	2	+	ENSG00000175224
11	46625300	46625417	ENSG00000175224.3_M2	2	+	ENSG00000175224
11	46629906	46630028	ENSG00000175224.4_M2	2	+	ENSG00000175224
11	46630896	46630991	ENSE00002726668	2	+	ENSG00000175224
11	46638498	46638610	ENSE00002693490	2	+	ENSG00000175224
11	46644278	46644360	ENSG00000175224.1_M3	2	+	ENSG00000175224
11	46645338	46645419	ENSG00000175224.1_M5	2	+	ENSG00000175224
11	46645869	46645989	ENSG00000175224.5_M2	2	+	ENSG00000175224
11	46648726	46648867	ENSE00001639093	2	+	ENSG00000175224
11	46649136	46649183	ENSE00003587509	2	+	ENSG00000175224
11	46650176	46650317	ENSG00000175224.6_M2	2	+	ENSG00000175224
11	46656232	46656398	ENSG00000175224.7_M2	2	+	ENSG00000175224
11	46656950	46657622	ENSG00000175224.1_M6	2	+	ENSG00000175224
11	46659334	46660029	ENSG00000175224.2_M5	2	+	ENSG00000175224
11	46663996	46664149	ENSG00000175224.2_M3	2	+	ENSG00000175224
11	46664848	46664959	ENSE00001181647	2	+	ENSG00000175224
11	46665382	46665519	ENSG00000175224.8_M2	2	+	ENSG00000175224
11	46667772	46667887	ENSG00000175224.3_M3	2	+	ENSG00000175224
11	46668498	46668910	ENSG00000175224.2_M6	2	+	ENSG00000175224
11	46669403	46669532	ENSG00000175224.9_M2	2	+	ENSG00000175224
11	46672254	46674818	ENSG00000175224.1_M8	2	+	ENSG00000175224
11	46677079	46679225	ENSG00000175220.1_M3	2	-	ENSG00000175220
11	46679364	46679468	ENSE00003477867	2	-	ENSG00000175220
11	46679647	46679831	ENSG00000175220.1_M2	2	-	ENSG00000175220
11	46680204	46680282	ENSE00003475606	2	-	ENSG00000175220
11	46680486	46680563	ENSE00003479820	2	-	ENSG00000175220
11	46680639	46680747	ENSE00003472948	2	-	ENSG00000175220
11	46681010	46681109	ENSG00000175220.2_M2	2	-	ENSG00000175220
11	46681292	46681516	ENSG00000175220.3_M2	2	-	ENSG00000175220
11	46682050	46682182	ENSE00001181605	2	-	ENSG00000175220
11	46686746	46688260	ENSG00000175220.2_M3	2	-	ENSG00000175220
11	46695082	46695755	ENSG00000175220.4_M2	2	-	ENSG00000175220
11	46695974	46696156	ENSG00000175220.5_M2	2	-	ENSG00000175220
11	46697020	46697572	ENSG00000175220.6_M2	2	-	ENSG00000175220
11	46700817	46701099	ENSG00000175213.1_M3	2	+	ENSG00000175213
11	46701207	46701903	ENSG00000175213.2_M3	2	+	ENSG00000175213
11	46702703	46703243	ENSG00000175213.1_M5	2	+	ENSG00000175213
11	46704352	46705912	ENSG00000175213.1_M2	2	+	ENSG00000175213
11	46719179	46719415	ENSG00000180210.1_M4	2	+	ENSG00000180210
11	46719701	46720192	ENSG00000180210.1_M2	2	+	ENSG00000180210
11	46720522	46720547	ENSE00001181538	2	+	ENSG00000180210
11	46720789	46720840	ENSE00001181532	2	+	ENSG00000180210
11	46723179	46723518	ENSG00000180210.1_M3	2	+	ENSG00000180210
11	46725858	46726173	ENSG00000180210.2_M2	2	+	ENSG00000180210
11	46726497	46726626	ENSE00003785308	2	+	ENSG00000180210
11	46726710	46726837	ENSE00001770269	2	+	ENSG00000180210
11	46727995	46728163	ENSE00001650441	2	+	ENSG00000180210
11	46728663	46728837	ENSG00000180210.3_M2	2	+	ENSG00000180210
11	46729379	46729561	ENSE00001646362	2	+	ENSG00000180210
11	46739047	46739118	ENSE00001680217	2	+	ENSG00000180210
11	46739264	46739506	ENSG00000180210.4_M2	2	+	ENSG00000180210
11	46743047	46744577	ENSG00000175216.1_M6	2	-	ENSG00000175216
11	46750273	46750433	ENSE00003625426	2	-	ENSG00000175216
11	46750527	46750611	ENSE00003462248	2	-	ENSG00000175216
11	46751117	46751255	ENSE00003481721	2	-	ENSG00000175216
11	46751345	46751534	ENSG00000175216.1_M2	2	-	ENSG00000175216
11	46752634	46752710	ENSE00003468533	2	-	ENSG00000175216
11	46753124	46753192	ENSE00002692141	2	-	ENSG00000263540
11	46753309	46753497	ENSG00000175216.1_M3	2	-	ENSG00000175216
11	46754887	46755067	ENSG00000175216.2_M2	2	-	ENSG00000175216
11	46758765	46758873	ENSE00002088895	2	-	ENSG00000252427
11	46758922	46759043	ENSE00003495101	2	-	ENSG00000175216
11	46759268	46759442	ENSE00003483244	2	-	ENSG00000175216
11	46760351	46760375	ENSE00002156155	2	-	ENSG00000175216
11	46760611	46760784	ENSG00000175216.2_M3	2	-	ENSG00000175216
11	46761999	46762193	ENSE00003458529	2	-	ENSG00000175216
11	46762388	46762499	ENSE00001508617	2	-	ENSG00000212135
11	46762626	46762762	ENSE00003475907	2	-	ENSG00000175216
11	46762975	46763179	ENSG00000175216.3_M2	2	-	ENSG00000175216
11	46763480	46763630	ENSE00003466276	2	-	ENSG00000175216
11	46765130	46765256	ENSE00003482032	2	-	ENSG00000175216
11	46767574	46767663	ENSE00003568993	2	-	ENSG00000175216
11	46769962	46770263	ENSG00000175216.3_M3	2	-	ENSG00000175216
11	46770787	46770982	ENSE00001626567	2	-	ENSG00000175216
11	46776254	46776383	ENSE00001656703	2	-	ENSG00000175216
11	46777438	46777552	ENSE00001755671	2	-	ENSG00000175216
11	46778138	46778313	ENSE00001613461	2	-	ENSG00000175216
11	46778459	46778599	ENSE00001669205	2	-	ENSG00000175216
11	46780193	46780319	ENSE00001762771	2	-	ENSG00000175216
11	46780427	46780485	ENSE00001724861	2	-	ENSG00000175216
11	46783189	46783368	ENSG00000175216.4_M2	2	-	ENSG00000175216
11	46784487	46784674	ENSG00000175216.5_M2	2	-	ENSG00000175216
11	46788680	46788773	ENSE00001641424	2	-	ENSG00000175216
11	46790075	46790186	ENSE00001770155	2	-	ENSG00000175216
11	46790469	46790583	ENSE00001672507	2	-	ENSG00000175216
11	46795593	46795776	ENSE00001630938	2	-	ENSG00000175216
11	46796811	46796940	ENSE00001697952	2	-	ENSG00000175216
11	46797804	46797969	ENSG00000175216.6_M2	2	-	ENSG00000175216
11	46798082	46798172	ENSE00003540894	2	-	ENSG00000175216
11	46801199	46801304	ENSE00003530338	2	-	ENSG00000175216
11	46802053	46802318	ENSE00002166515	2	-	ENSG00000175216
11	46808030	46808144	ENSE00001773745	2	-	ENSG00000175216
11	46809399	46809500	ENSE00001181710	2	-	ENSG00000175216
11	46809741	46809874	ENSE00001181715	2	-	ENSG00000175216
11	46811006	46811178	ENSE00001226059	2	-	ENSG00000175216
11	46816197	46816404	ENSG00000175216.7_M2	2	-	ENSG00000175216
11	46818309	46818503	ENSE00001226071	2	-	ENSG00000175216
11	46820627	46821268	ENSG00000175216.4_M3	2	-	ENSG00000175216
11	46846219	46846308	ENSG00000175216.5_M3	2	-	ENSG00000175216
11	46846411	46846499	ENSG00000247675.1_M2	2	+	ENSG00000247675
11	46846609	46846717	ENSE00001987964	2	+	ENSG00000247675
11	46852851	46852946	ENSE00002182733	2	+	ENSG00000247675
11	46856867	46859315	ENSG00000134569.1_M2	2	-	ENSG00000134569
11	46862605	46862933	ENSG00000134569.2_M2	2	-	ENSG00000134569
11	46864447	46864535	ENSE00000921204	2	-	ENSG00000134569
11	46865118	46865186	ENSE00000921205	2	-	ENSG00000134569
11	46867978	46868114	ENSE00000712661	2	-	ENSG00000134569
11	46868599	46868713	ENSE00000712660	2	-	ENSG00000134569
11	46868987	46869132	ENSE00000712659	2	-	ENSG00000134569
11	46871524	46871633	ENSE00003653364	2	-	ENSG00000134569
11	46873073	46873099	ENSG00000247675.2_M2	2	+	ENSG00000247675
11	46873234	46873374	ENSG00000247675.3_M2	2	+	ENSG00000247675
11	46873754	46874396	ENSE00001959882_F3	2	+	ENSG00000247675
11	46874799	46875103	ENSE00000712651	2	-	ENSG00000134569
11	46875455	46875681	ENSE00000712648	2	-	ENSG00000134569
11	46875803	46875966	ENSE00000473386	2	-	ENSG00000134569
11	46876465	46876637	ENSE00000473385	2	-	ENSG00000134569
11	46876743	46876830	ENSE00000473384	2	-	ENSG00000134569
11	46877198	46877339	ENSE00000712634	2	-	ENSG00000134569
11	46878906	46879038	ENSE00001131498	2	-	ENSG00000134569
11	46879125	46879315	ENSE00001097977	2	-	ENSG00000134569
11	46881701	46881903	ENSE00001097966	2	-	ENSG00000134569
11	46883870	46883976	ENSG00000134569.3_M2	2	-	ENSG00000134569
11	46886090	46886172	ENSE00003500235	2	-	ENSG00000134569
11	46886324	46886533	ENSG00000134569.4_M2	2	-	ENSG00000134569
11	46889410	46889687	ENSG00000134569.5_M2	2	-	ENSG00000134569
11	46889943	46890120	ENSE00001097970	2	-	ENSG00000134569
11	46890276	46890494	ENSE00001097958	2	-	ENSG00000134569
11	46892972	46893129	ENSE00001097971	2	-	ENSG00000134569
11	46894588	46894819	ENSE00001097963	2	-	ENSG00000134569
11	46895165	46895291	ENSE00001097975	2	-	ENSG00000134569
11	46895883	46896018	ENSE00001097965	2	-	ENSG00000134569
11	46896209	46896335	ENSE00001222472	2	-	ENSG00000134569
11	46896868	46896994	ENSE00001423248	2	-	ENSG00000134569
11	46898557	46898677	ENSE00001428740	2	-	ENSG00000134569
11	46898903	46899032	ENSE00001426655	2	-	ENSG00000134569
11	46899386	46899503	ENSE00003790055	2	-	ENSG00000134569
11	46899862	46899976	ENSE00001422125	2	-	ENSG00000134569
11	46900261	46900378	ENSE00001414257	2	-	ENSG00000134569
11	46902782	46902929	ENSE00001416796	2	-	ENSG00000134569
11	46918327	46918642	ENSG00000134569.6_M2	2	-	ENSG00000134569
11	46936688	46936851	ENSG00000149179.1_M12	2	+	ENSG00000149179
11	46948025	46948164	ENSE00002191354	2	+	ENSG00000149179
11	46987207	46987873	ENSG00000149179.1_M2	2	+	ENSG00000149179
11	46991542	46991647	ENSE00002201325	2	+	ENSG00000149179
11	47023338	47023394	ENSE00002157688	2	+	ENSG00000149179
11	47041026	47041945	ENSE00003654341	2	-	ENSG00000271350
11	47051922	47052207	ENSE00002178976	2	+	ENSG00000149179
11	47109053	47109318	ENSE00002184210	2	+	ENSG00000149179
11	47123103	47123341	ENSE00002195791	2	-	ENSG00000255520
11	47130707	47130801	ENSE00002142672	2	-	ENSG00000255520
11	47137315	47137560	ENSG00000149179.2_M2	2	+	ENSG00000149179
11	47137644	47138037	ENSG00000149179.1_M3	2	+	ENSG00000149179
11	47154394	47154471	ENSE00002152671	2	+	ENSG00000149179
11	47154943	47154984	ENSE00002201920	2	+	ENSG00000149179
11	47155155	47155261	ENSG00000149179.2_M4	2	+	ENSG00000149179
11	47155595	47155952	ENSE00002187284	2	+	ENSG00000149179
11	47157022	47157218	ENSE00003641128	2	+	ENSG00000149179
11	47157812	47157979	ENSG00000149179.3_M2	2	+	ENSG00000149179
11	47159632	47159811	ENSE00002181830	2	+	ENSG00000149179
11	47160104	47162247	ENSG00000149179.1_M10	2	+	ENSG00000149179
11	47164092	47164298	ENSE00001478099_F1	2	+	ENSG00000149179
11	47164385	47165502	ENSG00000149182.1_M4	2	-	ENSG00000149182
11	47166267	47166386	ENSE00003651335	2	-	ENSG00000149182
11	47166759	47166886	ENSG00000149182.2_M2	2	-	ENSG00000149182
11	47167908	47168043	ENSG00000149182.1_M3	2	-	ENSG00000149182
11	47168122	47168280	ENSG00000149182.2_M4	2	-	ENSG00000149182
11	47168503	47168586	ENSE00002167368_F1	2	-	ENSG00000270060
11	47169295	47169563	ENSE00002146864	2	-	ENSG00000270060
11	47171425	47171557	ENSG00000149182.2_M3	2	-	ENSG00000149182
11	47171663	47172333	ENSG00000149182.1_M8	2	-	ENSG00000149182
11	47172709	47172751	ENSE00001786380	2	-	ENSG00000149182
11	47173097	47173482	ENSG00000149182.3_M4	2	-	ENSG00000149182
11	47173758	47173958	ENSG00000149182.1_M5	2	-	ENSG00000149182
11	47176213	47177125	ENSG00000149182.1_M17	2	-	ENSG00000149182
11	47177524	47178046	ENSG00000165912.1_M5	2	-	ENSG00000165912
11	47178365	47178487	ENSE00003461083	2	-	ENSG00000165912
11	47178893	47179030	ENSG00000165912.1_M2	2	-	ENSG00000165912
11	47179154	47179279	ENSG00000165912.1_M4	2	-	ENSG00000165912
11	47179410	47179586	ENSG00000165912.2_M2	2	-	ENSG00000165912
11	47179610	47179737	ENSE00003722038	2	-	ENSG00000275208
11	47180185	47180341	ENSE00003608057	2	-	ENSG00000165912
11	47180454	47180690	ENSG00000165912.1_M3	2	-	ENSG00000165912
11	47182402	47182559	ENSG00000165912.3_M2	2	-	ENSG00000165912
11	47182673	47182809	ENSG00000165912.4_M2	2	-	ENSG00000165912
11	47183003	47183321	ENSG00000165912.2_M3	2	-	ENSG00000165912
11	47184319	47184497	ENSE00002152240	2	-	ENSG00000165912
11	47185265	47185419	ENSE00002185906	2	-	ENSG00000165912
11	47185641	47185881	ENSE00002163016	2	-	ENSG00000165912
11	47186348	47186443	ENSG00000165912.1_M6	2	-	ENSG00000165912
11	47214464	47214674	ENSG00000134574.1_M2	2	+	ENSG00000134574
11	47214941	47216472	ENSG00000134574.1_M12	2	+	ENSG00000134574
11	47216857	47217411	ENSG00000134574.1_M4	2	+	ENSG00000134574
11	47220217	47220765	ENSE00002262135	2	-	ENSG00000256897
11	47232813	47232959	ENSG00000134574.2_M2	2	+	ENSG00000134574
11	47233226	47233474	ENSE00003711960	2	+	ENSG00000134574
11	47234572	47234672	ENSG00000134574.2_M4	2	+	ENSG00000134574
11	47234756	47236087	ENSG00000134574.3_M4	2	+	ENSG00000134574
11	47237805	47238001	ENSG00000134574.1_M3	2	+	ENSG00000134574
11	47238137	47238183	ENSE00003657443	2	+	ENSG00000134574
11	47238799	47239240	ENSG00000134574.1_M6	2	+	ENSG00000134574
11	47242722	47242898	ENSG00000134575.1_M3	2	-	ENSG00000134575
11	47243017	47243124	ENSE00003498171	2	-	ENSG00000134575
11	47243238	47243321	ENSE00003536280	2	-	ENSG00000134575
11	47245473	47245834	ENSG00000134575.1_M4	2	-	ENSG00000134575
11	47247392	47248133	ENSG00000134575.2_M4	2	-	ENSG00000134575
11	47248299	47248355	ENSG00000025434.1_M2	2	+	ENSG00000025434
11	47248484	47248628	ENSE00002190038	2	-	ENSG00000134575
11	47248638	47248675	ENSE00001890462_F1	2	+	ENSG00000025434
11	47248864	47248906	ENSE00001315401_F1	2	-	ENSG00000134575
11	47248915	47248999	ENSG00000025434.1_M4	2	+	ENSG00000025434
11	47250465	47250551	ENSE00001697998	2	+	ENSG00000025434
11	47257603	47257735	ENSG00000025434.1_M6	2	+	ENSG00000025434
11	47257916	47259259	ENSG00000025434.1_M16	2	+	ENSG00000025434
11	47259360	47259979	ENSG00000025434.1_M8	2	+	ENSG00000025434
11	47260396	47260678	ENSG00000025434.2_M8	2	+	ENSG00000025434
11	47261240	47262019	ENSG00000025434.1_M13	2	+	ENSG00000025434
11	47267912	47268355	ENSG00000025434.1_M5	2	+	ENSG00000025434
11	47268549	47269032	ENSG00000025434.1_M11	2	+	ENSG00000025434
11	47269160	47269283	ENSE00001690987	2	+	ENSG00000110514
11	47269375	47269644	ENSE00001364823	2	+	ENSG00000110514
11	47269671	47269906	ENSG00000110514.1_M5	2	+	ENSG00000110514
11	47270147	47270246	ENSG00000110514.1_M2	2	+	ENSG00000110514
11	47270656	47270980	ENSG00000256746.1_M2	2	-	ENSG00000256746
11	47271078	47271141	ENSE00002215597	2	-	ENSG00000256746
11	47271961	47272118	ENSG00000256746.1_PMM2	2	-	ENSG00000256746
11	47272243	47272330	ENSE00001641879	2	+	ENSG00000110514
11	47273826	47273976	ENSE00001387749	2	+	ENSG00000110514
11	47274562	47275159	ENSG00000110514.1_M6	2	+	ENSG00000110514
11	47275898	47276202	ENSG00000110514.2_M2	2	+	ENSG00000110514
11	47276704	47276863	ENSG00000110514.3_M2	2	+	ENSG00000110514
11	47278164	47278278	ENSG00000110514.4_M2	2	+	ENSG00000110514
11	47278998	47279079	ENSE00003544708	2	+	ENSG00000110514
11	47281574	47281753	ENSE00003607541	2	+	ENSG00000110514
11	47282380	47282616	ENSG00000110514.5_M2	2	+	ENSG00000110514
11	47282812	47282969	ENSE00000921218	2	+	ENSG00000110514
11	47284177	47284281	ENSE00000921221	2	+	ENSG00000110514
11	47284374	47284565	ENSE00000921222	2	+	ENSG00000110514
11	47284940	47285194	ENSG00000110514.1_M3	2	+	ENSG00000110514
11	47285270	47285590	ENSG00000110514.6_M2	2	+	ENSG00000110514
11	47286432	47286534	ENSE00003545457	2	+	ENSG00000110514
11	47288967	47289027	ENSE00000921230	2	+	ENSG00000110514
11	47289390	47289493	ENSE00003495767	2	+	ENSG00000110514
11	47289866	47290069	ENSG00000110514.2_M3	2	+	ENSG00000110514
11	47290148	47290299	ENSE00000921236	2	+	ENSG00000110514
11	47290609	47290816	ENSE00000921238	2	+	ENSG00000110514
11	47292526	47292596	ENSG00000110514.7_M2	2	+	ENSG00000110514
11	47293882	47293983	ENSE00003535772	2	+	ENSG00000110514
11	47295495	47295579	ENSG00000110514.3_M3	2	+	ENSG00000110514
11	47295896	47296055	ENSE00000921245	2	+	ENSG00000110514
11	47308590	47308699	ENSE00000921247	2	+	ENSG00000110514
11	47308979	47309042	ENSE00000921248	2	+	ENSG00000110514
11	47309280	47309401	ENSE00000921250	2	+	ENSG00000110514
11	47309506	47309612	ENSE00000921251	2	+	ENSG00000110514
11	47311731	47311842	ENSE00000921253	2	+	ENSG00000110514
11	47315219	47315327	ENSG00000110514.8_M2	2	+	ENSG00000110514
11	47323670	47323835	ENSE00003507428	2	+	ENSG00000110514
11	47324264	47324337	ENSG00000110514.9_M2	2	+	ENSG00000110514
11	47324470	47325035	ENSG00000110514.10_M2	2	+	ENSG00000110514
11	47325261	47325300	ENSE00001945180	2	+	ENSG00000110514
11	47326543	47326552	ENSE00003786210	2	+	ENSG00000110514
11	47326737	47327186	ENSG00000110514.11_M2	2	+	ENSG00000110514
11	47328141	47328704	ENSG00000110514.12_M2	2	+	ENSG00000110514
11	47329045	47330031	ENSG00000110514.2_M5	2	+	ENSG00000110514
11	47331396	47331716	ENSG00000134571.1_M2	2	-	ENSG00000134571
11	47331844	47331881	ENSE00000921269	2	-	ENSG00000134571
11	47332071	47332258	ENSE00000921270	2	-	ENSG00000134571
11	47332565	47332702	ENSE00000921271	2	-	ENSG00000134571
11	47332813	47332973	ENSE00000921272	2	-	ENSG00000134571
11	47333193	47333333	ENSE00000921273	2	-	ENSG00000134571
11	47333556	47333752	ENSE00000921274	2	-	ENSG00000134571
11	47333921	47334010	ENSE00000921275	2	-	ENSG00000134571
11	47335041	47335209	ENSE00000921276	2	-	ENSG00000134571
11	47335876	47336011	ENSE00003496565	2	-	ENSG00000134571
11	47337390	47337579	ENSG00000134571.2_M2	2	-	ENSG00000134571
11	47337689	47337794	ENSE00001130054	2	-	ENSG00000134571
11	47338519	47338679	ENSE00001098047	2	-	ENSG00000134571
11	47339323	47339404	ENSE00001130066	2	-	ENSG00000134571
11	47339650	47339790	ENSE00001130073	2	-	ENSG00000134571
11	47341002	47341032	ENSE00001098058	2	-	ENSG00000134571
11	47341137	47341244	ENSE00001130082	2	-	ENSG00000134571
11	47341990	47342156	ENSE00001098062	2	-	ENSG00000134571
11	47342577	47342744	ENSE00001098059	2	-	ENSG00000134571
11	47342829	47342935	ENSE00001098052	2	-	ENSG00000134571
11	47343020	47343148	ENSG00000134571.3_M2	2	-	ENSG00000134571
11	47343491	47343624	ENSE00001098049	2	-	ENSG00000134571
11	47346206	47346370	ENSE00001098054	2	-	ENSG00000134571
11	47346626	47346647	ENSG00000134571.4_M2	2	-	ENSG00000134571
11	47347425	47347479	ENSE00001098039	2	-	ENSG00000134571
11	47347650	47347680	ENSE00001098055	2	-	ENSG00000134571
11	47347856	47347905	ENSE00001098044	2	-	ENSG00000134571
11	47348423	47348541	ENSE00001130136	2	-	ENSG00000134571
11	47349773	47349922	ENSE00001130142	2	-	ENSG00000134571
11	47350013	47350112	ENSE00001098057	2	-	ENSG00000134571
11	47350501	47350615	ENSE00001130147	2	-	ENSG00000134571
11	47351238	47351505	ENSE00001098053	2	-	ENSG00000134571
11	47352622	47352702	ENSE00001304474	2	-	ENSG00000134571
11	47354859	47355546	ENSG00000066336.1_M3	2	-	ENSG00000066336
11	47358180	47359006	ENSG00000066336.1_M2	2	-	ENSG00000066336
11	47359852	47360040	ENSE00001098065	2	-	ENSG00000066336
11	47375632	47375732	ENSG00000066336.2_M2	2	-	ENSG00000066336
11	47378308	47378576	ENSG00000066336.1_M4	2	-	ENSG00000066336
11	47383147	47383832	ENSG00000255197.1_M3	2	-	ENSG00000255197
11	47395489	47395640	ENSG00000255197.1_M2	2	-	ENSG00000255197
11	47405509	47405547	ENSE00002160363	2	-	ENSG00000255197
11	47407131	47407533	ENSE00002199560	2	+	ENSG00000165915
11	47408583	47408662	ENSG00000165915.1_M5	2	+	ENSG00000165915
11	47408951	47409190	ENSG00000255197.2_M2	2	-	ENSG00000255197
11	47409590	47409663	ENSE00002192217	2	+	ENSG00000165915
11	47409820	47409965	ENSE00002166133	2	+	ENSG00000165915
11	47410065	47410395	ENSG00000165915.1_M3	2	+	ENSG00000165915
11	47411925	47412467	ENSG00000165915.1_M4	2	+	ENSG00000165915
11	47413399	47413507	ENSE00003620770	2	+	ENSG00000165915
11	47413596	47416501	ENSG00000165915.1_M21	2	+	ENSG00000165915
11	47420263	47420409	ENSG00000165916.2_M2	2	-	ENSG00000165916
11	47422829	47422973	ENSG00000165916.3_M2	2	-	ENSG00000165916
11	47424363	47424711	ENSG00000165916.1_M4	2	-	ENSG00000165916
11	47425438	47425950	ENSG00000165916.2_M3	2	-	ENSG00000165916
11	47426116	47426473	ENSG00000165916.1_M12	2	-	ENSG00000165916
11	47437756	47438047	ENSG00000165917.1_M3	2	-	ENSG00000165917
11	47438484	47438931	ENSG00000165917.1_M2	2	-	ENSG00000165917
11	47441158	47441212	ENSE00001098100	2	-	ENSG00000165917
11	47441610	47441733	ENSG00000165917.2_M2	2	-	ENSG00000165917
11	47441822	47441921	ENSE00001098094	2	-	ENSG00000165917
11	47442655	47442814	ENSE00001098097	2	-	ENSG00000165917
11	47447811	47448150	ENSE00001272335	2	-	ENSG00000165917
11	47448772	47449178	ENSG00000165917.2_M3	2	-	ENSG00000165917
11	47465943	47472102	ENSG00000149187.1_M10	2	-	ENSG00000149187
11	47472190	47472357	ENSG00000149187.1_M3	2	-	ENSG00000149187
11	47473087	47473231	ENSE00003486736	2	-	ENSG00000149187
11	47475335	47475521	ENSG00000149187.2_M3	2	-	ENSG00000149187
11	47476845	47477060	ENSG00000149187.3_M3	2	-	ENSG00000149187
11	47477295	47477683	ENSG00000149187.4_M3	2	-	ENSG00000149187
11	47478876	47478952	ENSG00000149187.1_M2	2	-	ENSG00000149187
11	47482441	47482856	ENSG00000149187.2_M2	2	-	ENSG00000149187
11	47483452	47483532	ENSG00000149187.3_M2	2	-	ENSG00000149187
11	47484388	47484523	ENSG00000149187.4_M2	2	-	ENSG00000149187
11	47486749	47486799	ENSG00000149187.5_M3	2	-	ENSG00000149187
11	47487158	47487241	ENSG00000149187.6_M3	2	-	ENSG00000149187
11	47488836	47489025	ENSG00000149187.1_M6	2	-	ENSG00000149187
11	47494330	47494521	ENSG00000149187.5_M2	2	-	ENSG00000149187
11	47499452	47499763	ENSG00000149187.6_M2	2	-	ENSG00000149187
11	47500860	47500932	ENSE00002184843	2	-	ENSG00000149187
11	47506857	47506897	ENSE00002188650	2	-	ENSG00000149187
11	47513604	47513994	ENSE00002274105	2	-	ENSG00000270072
11	47524523	47524781	ENSG00000149187.7_M2	2	-	ENSG00000149187
11	47552991	47553117	ENSE00002161233	2	-	ENSG00000149187
11	47557533	47557833	ENSE00002732632	2	-	ENSG00000265559
11	47565273	47565335	ENSG00000149187.8_M3	2	-	ENSG00000149187
11	47565796	47565986	ENSG00000110536.1_M3	2	+	ENSG00000110536
11	47569699	47569891	ENSE00003602462	2	+	ENSG00000110536
11	47571743	47572196	ENSG00000110536.1_M5	2	+	ENSG00000110536
11	47573461	47573790	ENSG00000123444.1_M3	2	-	ENSG00000123444
11	47575565	47575699	ENSG00000123444.2_M3	2	-	ENSG00000123444
11	47576470	47576588	ENSE00001438269	2	-	ENSG00000200376
11	47577403	47577724	ENSG00000123444.1_M8	2	-	ENSG00000123444
11	47578277	47578789	ENSG00000123444.3_M3	2	-	ENSG00000123444
11	47578827	47579009	ENSG00000123444.1_M7	2	-	ENSG00000123444
11	47579015	47579696	ENSG00000213619.1_M10	2	+	ENSG00000213619
11	47580524	47582213	ENSG00000213619.1_M13	2	+	ENSG00000213619
11	47582241	47582471	ENSG00000213619.1_M3	2	+	ENSG00000213619
11	47584313	47584562	ENSG00000213619.1_M4	2	+	ENSG00000213619
11	47586692	47586853	ENSE00002232197	2	+	ENSG00000196666
11	47587750	47587821	ENSE00001400840	2	+	ENSG00000196666
11	47588038	47589194	ENSE00001403180	2	+	ENSG00000196666
11	47589663	47590815	ENSG00000172247.1_M3	2	-	ENSG00000172247
11	47594147	47594659	ENSE00001379832	2	-	ENSG00000172247
11	47617314	47618919	ENSG00000109919.1_M4	2	-	ENSG00000109919
11	47622700	47622776	ENSG00000109919.1_M2	2	-	ENSG00000109919
11	47628952	47629355	ENSG00000109919.2_M2	2	-	ENSG00000109919
11	47630554	47630614	ENSE00003551932	2	-	ENSG00000109919
11	47631035	47631087	ENSE00003469948	2	-	ENSG00000109919
11	47631653	47631711	ENSE00003487086	2	-	ENSG00000109919
11	47635544	47635571	ENSE00003488685	2	-	ENSG00000109919
11	47638698	47638805	ENSG00000109919.3_M2	2	-	ENSG00000109919
11	47638966	47639051	ENSE00003507307	2	-	ENSG00000109919
11	47642378	47642623	ENSG00000109919.2_M4	2	-	ENSG00000109919
11	47659590	47660346	ENSG00000165923.1_M2	2	-	ENSG00000165923
11	47663025	47663112	ENSE00003466438	2	-	ENSG00000165923
11	47666614	47667063	ENSG00000165923.2_M2	2	-	ENSG00000165923
11	47667570	47667696	ENSE00003474977	2	-	ENSG00000165923
11	47668840	47668913	ENSG00000165923.3_M2	2	-	ENSG00000165923
11	47677270	47677401	ENSE00003493873	2	-	ENSG00000165923
11	47679972	47680073	ENSE00003577311	2	-	ENSG00000165923
11	47681968	47682095	ENSE00003485441	2	-	ENSG00000165923
11	47685892	47686049	ENSE00003473980	2	-	ENSG00000165923
11	47690075	47690858	ENSG00000165923.1_M3	2	-	ENSG00000165923
11	47692102	47692256	ENSG00000165923.4_M2	2	-	ENSG00000165923
11	47699445	47699553	ENSG00000165923.5_M2	2	-	ENSG00000165923
11	47704542	47704728	ENSE00003466841	2	-	ENSG00000165923
11	47705099	47705917	ENSG00000165923.2_M3	2	-	ENSG00000165923
11	47710213	47710312	ENSE00002180393	2	-	ENSG00000165923
11	47710376	47710511	ENSG00000165923.3_M3	2	-	ENSG00000165923
11	47710697	47710902	ENSE00002154846	2	-	ENSG00000165923
11	47714074	47714146	ENSE00002156385	2	-	ENSG00000165923
11	47714283	47714427	ENSG00000165923.4_M3	2	-	ENSG00000165923
11	47714617	47715389	ENSG00000165923.1_M9	2	-	ENSG00000165923
11	47716516	47717512	ENSG00000109920.1_M2	2	-	ENSG00000109920
11	47719928	47720086	ENSE00003481122	2	-	ENSG00000109920
11	47722975	47723316	ENSG00000109920.2_M2	2	-	ENSG00000109920
11	47724027	47724172	ENSE00003538299	2	-	ENSG00000109920
11	47724467	47726893	ENSG00000109920.1_M7	2	-	ENSG00000109920
11	47729967	47730190	ENSE00002167441	2	-	ENSG00000109920
11	47731283	47731562	ENSG00000109920.1_M3	2	-	ENSG00000109920
11	47731832	47732670	ENSG00000109920.1_M8	2	-	ENSG00000109920
11	47734024	47734135	ENSG00000109920.3_M2	2	-	ENSG00000109920
11	47736615	47736740	ENSE00003569853	2	-	ENSG00000109920
11	47743816	47744163	ENSG00000109920.1_M4	2	-	ENSG00000109920
11	47746055	47746394	ENSG00000109920.4_M2	2	-	ENSG00000109920
11	47750915	47751036	ENSE00003572507	2	-	ENSG00000109920
11	47751142	47751290	ENSE00003486545	2	-	ENSG00000109920
11	47752719	47753102	ENSG00000109920.2_M4	2	-	ENSG00000109920
11	47754527	47754664	ENSG00000109920.5_M2	2	-	ENSG00000109920
11	47765269	47765362	ENSE00003561014	2	-	ENSG00000109920
11	47767068	47767443	ENSG00000109920.3_M4	2	-	ENSG00000109920
11	47778086	47779194	ENSG00000030066.1_M2	2	-	ENSG00000030066
11	47780342	47780447	ENSE00001739309	2	-	ENSG00000030066
11	47784663	47785063	ENSG00000030066.2_M2	2	-	ENSG00000030066
11	47786452	47786554	ENSE00003515915	2	-	ENSG00000030066
11	47788181	47788305	ENSE00001758108	2	-	ENSG00000030066
11	47788500	47788611	ENSE00001751701	2	-	ENSG00000030066
11	47791929	47791990	ENSE00001696810	2	-	ENSG00000030066
11	47792011	47792946	ENSG00000030066.3_M2	2	-	ENSG00000030066
11	47797778	47797884	ENSE00001749078	2	-	ENSG00000030066
11	47797977	47798074	ENSE00001768421	2	-	ENSG00000030066
11	47798167	47798262	ENSE00001759225	2	-	ENSG00000030066
11	47798367	47798463	ENSE00001606096	2	-	ENSG00000030066
11	47801810	47801930	ENSE00001709062	2	-	ENSG00000030066
11	47803436	47803536	ENSG00000030066.4_M2	2	-	ENSG00000030066
11	47804295	47804353	ENSE00002089409_F1	2	-	ENSG00000252941
11	47804402	47804618	ENSG00000030066.5_M2	2	-	ENSG00000030066
11	47806152	47806515	ENSG00000030066.1_M3	2	-	ENSG00000030066
11	47807069	47807140	ENSE00001592503	2	-	ENSG00000030066
11	47808395	47808529	ENSG00000030066.6_M2	2	-	ENSG00000030066
11	47812063	47812429	ENSG00000030066.2_M3	2	-	ENSG00000030066
11	47812881	47813047	ENSE00003713448	2	-	ENSG00000030066
11	47813315	47813415	ENSE00003712879	2	-	ENSG00000030066
11	47815090	47815649	ENSG00000030066.7_M2	2	-	ENSG00000030066
11	47815945	47816029	ENSG00000030066.8_M2	2	-	ENSG00000030066
11	47818055	47818124	ENSE00003721005	2	-	ENSG00000030066
11	47819373	47819458	ENSE00003490862	2	-	ENSG00000030066
11	47820199	47820289	ENSE00002089342	2	-	ENSG00000252874
11	47821375	47821821	ENSG00000030066.9_M2	2	-	ENSG00000030066
11	47822086	47822167	ENSG00000030066.10_M2	2	-	ENSG00000030066
11	47827074	47827194	ENSE00001719137	2	-	ENSG00000030066
11	47835650	47835809	ENSE00001128885	2	-	ENSG00000030066
11	47836886	47837001	ENSE00003579804	2	-	ENSG00000030066
11	47837544	47837623	ENSE00003576995	2	-	ENSG00000030066
11	47839500	47840588	ENSG00000030066.1_M4	2	-	ENSG00000030066
11	47841323	47841682	ENSE00003683791	2	+	ENSG00000271557
11	47847847	47847959	ENSE00003506363	2	-	ENSG00000030066
11	47848218	47848555	ENSG00000030066.1_M5	2	-	ENSG00000030066
11	47905322	47905607	ENSE00002190644	2	-	ENSG00000254780
11	47980557	47981008	ENSG00000149177.1_M5	2	+	ENSG00000149177
11	48014405	48014677	ENSE00002158825	2	-	ENSG00000254879
11	48044803	48044871	ENSE00002144693	2	+	ENSG00000149177
11	48046229	48046331	ENSE00002181387	2	+	ENSG00000149177
11	48096781	48096858	ENSE00002721847	2	+	ENSG00000263693
11	48110057	48110076	ENSE00003499566	2	+	ENSG00000149177
11	48112746	48112983	ENSE00003499766	2	+	ENSG00000149177
11	48121002	48121266	ENSG00000149177.1_M3	2	+	ENSG00000149177
11	48123612	48123870	ENSG00000149177.1_M2	2	+	ENSG00000149177
11	48124967	48125186	ENSE00000989132	2	+	ENSG00000149177
11	48127779	48128043	ENSE00002723238	2	+	ENSG00000149177
11	48130458	48130716	ENSE00002279230	2	+	ENSG00000149177
11	48131510	48132720	ENSE00001766479	2	+	ENSG00000149177
11	48137002	48137281	ENSE00001620947	2	+	ENSG00000149177
11	48142918	48143050	ENSE00001731519	2	+	ENSG00000149177
11	48144674	48144919	ENSG00000149177.1_PMM2	2	+	ENSG00000149177
11	48146875	48146963	ENSE00003601822	2	+	ENSG00000149177
11	48149446	48149866	ENSG00000149177.1_M4	2	+	ENSG00000149177
11	48149989	48149998	ENSE00001799954	2	+	ENSG00000149177
11	48150093	48150183	ENSG00000149177.3_M2	2	+	ENSG00000149177
11	48153795	48153886	ENSE00001695497	2	+	ENSG00000149177
11	48155800	48155874	ENSE00001746245	2	+	ENSG00000149177
11	48155984	48156119	ENSE00001748566	2	+	ENSG00000149177
11	48159929	48160049	ENSE00001696064	2	+	ENSG00000149177
11	48163457	48163618	ENSE00001609229	2	+	ENSG00000149177
11	48164379	48164515	ENSE00001635635	2	+	ENSG00000149177
11	48216791	48217762	ENSE00001183564	2	+	ENSG00000175619
11	48227428	48228310	ENSE00002165378	2	+	ENSG00000255514
11	48245055	48246080	ENSE00001142972	2	+	ENSG00000172208
11	48263860	48264778	ENSE00001260566	2	+	ENSG00000176567
11	48306222	48307152	ENSE00001260482	2	+	ENSG00000176555
11	48324919	48325955	ENSG00000176547.1_M2	2	+	ENSG00000176547
11	48327658	48327673	ENSE00003753747	2	+	ENSG00000176547
11	48345350	48345951	ENSE00002333971	2	-	ENSG00000197161
11	48365484	48366465	ENSE00001260233	2	-	ENSG00000176540
11	48432216	48433147	ENSE00001795886	2	-	ENSG00000184789
11	48464052	48464977	ENSE00002196947	2	-	ENSG00000254925
11	48492025	48492416	ENSE00002151051	2	+	ENSG00000255113
11	48496347	48497280	ENSE00002189223	2	+	ENSG00000255304
11	48526063	48526971	ENSE00002156259	2	+	ENSG00000255534
11	48579435	48580336	ENSE00002147878	2	+	ENSG00000213607
11	48589759	48590687	ENSE00002186595	2	+	ENSG00000255297
11	48610062	48611000	ENSE00002192469	2	+	ENSG00000254674
11	48989140	48989385	ENSE00002175084	2	-	ENSG00000254764
11	49027500	49027639	ENSE00003733630	2	+	ENSG00000182053
11	49037477	49038451	ENSG00000182053.2_M2	2	+	ENSG00000182053
11	49092403	49092767	ENSE00002172252	2	+	ENSG00000255452
11	49110755	49111220	ENSE00002172188	2	+	ENSG00000255338
11	49117018	49117378	ENSE00002197473	2	-	ENSG00000254993
11	49118900	49119017	ENSE00002197386	2	-	ENSG00000254993
11	49120471	49120693	ENSE00002184730	2	-	ENSG00000254993
11	49124150	49124570	ENSE00002141561	2	-	ENSG00000254993
11	49133652	49134800	ENSE00002184174	2	-	ENSG00000254567
11	49148638	49148731	ENSE00003554421	2	-	ENSG00000086205
11	49305713	49305941	ENSE00002179020	2	+	ENSG00000255532
11	49307859	49308036	ENSE00002198320	2	+	ENSG00000255532
11	49366070	49366179	ENSG00000255532.1_M2	2	+	ENSG00000255532
11	49370299	49370413	ENSG00000255532.2_M2	2	+	ENSG00000255532
11	49379362	49379669	ENSG00000255532.3_M2	2	+	ENSG00000255532
11	49952390	49953419	ENSE00002468127	2	+	ENSG00000258817
11	50018797	50019695	ENSE00003800231	2	+	ENSG00000283605
11	50032873	50033794	ENSE00002586983	2	+	ENSG00000260811
11	50102616	50102898	ENSE00002157198	2	-	ENSG00000255199
11	50170155	50170829	ENSE00002154620	2	+	ENSG00000255442
11	50268160	50269273	ENSE00002172271	2	+	ENSG00000255500
11	50298179	50298452	ENSE00003798847	2	-	ENSG00000255042
11	50298578	50298917	ENSG00000254518.1_M2	2	+	ENSG00000254518
11	50315413	50315597	ENSG00000254840.1_M2	2	+	ENSG00000254840
11	50320667	50320998	ENSG00000254840.2_M2	2	+	ENSG00000254840
11	50416063	50416220	ENSE00002184331	2	+	ENSG00000214883
11	50420141	50420377	ENSE00002193876	2	+	ENSG00000214883
11	54603068	54603998	ENSE00001731289	2	-	ENSG00000185926
11	54635036	54635955	ENSE00002163007	2	-	ENSG00000255312
11	54662579	54663450	ENSE00002146953	2	+	ENSG00000254464
11	54667297	54668210	ENSE00002179296	2	+	ENSG00000227547
11	54706884	54707832	ENSE00001260165	2	+	ENSG00000221840
11	55305028	55305060	ENSE00002175841	2	-	ENSG00000254828
11	55325755	55326673	ENSE00002188206	2	+	ENSG00000254723
11	55367883	55368918	ENSE00001272960	2	+	ENSG00000181958
11	55388528	55389472	ENSE00002163690	2	+	ENSG00000254891
11	55411525	55411717	ENSE00002153517	2	+	ENSG00000255077
11	55431956	55432367	ENSE00002166600	2	+	ENSG00000254886
11	55466770	55467712	ENSE00002162081	2	+	ENSG00000181950
11	55475942	55476428	ENSE00002197178	2	+	ENSG00000255294
11	55491151	55492142	ENSE00002151221	2	+	ENSG00000181943
11	55509740	55510671	ENSE00002145284	2	+	ENSG00000254576
11	55537001	55537924	ENSE00001710020	2	+	ENSG00000233301
11	55554306	55555419	ENSE00001272868	2	+	ENSG00000181939
11	55603353	55604398	ENSE00001142828	2	-	ENSG00000172188
11	55638357	55639296	ENSE00001272826	2	+	ENSG00000181927
11	55650903	55651839	ENSE00001190225	2	+	ENSG00000174982
11	55665166	55666096	ENSE00001272221	2	+	ENSG00000181903
11	55673535	55674675	ENSE00002196654	2	+	ENSG00000254841
11	55683238	55684140	ENSE00002187774_F1	2	+	ENSG00000188439
11	55684225	55684374	ENSE00002187774_F2	2	+	ENSG00000188439
11	55714798	55715709	ENSE00002170024	2	+	ENSG00000254457
11	55726117	55727158	ENSE00002192194	2	+	ENSG00000186886
11	55754975	55755953	ENSE00002154707	2	+	ENSG00000181837
11	55773437	55774382	ENSE00003788189	2	+	ENSG00000279761
11	55786963	55787905	ENSE00002176334	2	+	ENSG00000255019
11	55795555	55796500	ENSE00001335953	2	+	ENSG00000186113
11	55811366	55812476	ENSE00003755286	2	+	ENSG00000279395
11	55819629	55820571	ENSE00001786896	2	+	ENSG00000186119
11	55827218	55828154	ENSE00001791207	2	+	ENSG00000205030
11	55903340	55904278	ENSE00001703207	2	-	ENSG00000227806
11	55913649	55914582	ENSE00001271651	2	-	ENSG00000187612
11	55935455	55936400	ENSE00001117428	2	-	ENSG00000167825
11	55948119	55948924	ENSE00002194132	2	-	ENSG00000255416
11	55957215	55957630	ENSE00002186507	2	-	ENSG00000254807
11	55967557	55968463	ENSE00001190147	2	-	ENSG00000174970
11	55979397	55980103	ENSE00002185318	2	-	ENSG00000214880
11	56030418	56031393	ENSE00001271137	2	+	ENSG00000181785
11	56054363	56055299	ENSE00002169515	2	+	ENSG00000184741
11	56071110	56072049	ENSE00001271123	2	+	ENSG00000181780
11	56082800	56083739	ENSE00001634214	2	+	ENSG00000225538
11	56105017	56106055	ENSG00000181767.1_M2	2	+	ENSG00000181767
11	56116638	56117256	ENSE00002160542	2	-	ENSG00000255140
11	56132665	56133494	ENSE00002182308	2	-	ENSG00000254848
11	56136770	56137718	ENSE00001117425	2	-	ENSG00000167822
11	56142515	56143387	ENSE00002161166	2	-	ENSG00000254947
11	56165499	56165921	ENSE00002145229	2	+	ENSG00000255217
11	56176617	56177556	ENSE00001190110	2	+	ENSG00000174957
11	56188378	56189251	ENSE00001520864	2	-	ENSG00000230213
11	56205124	56205625	ENSE00002142133	2	-	ENSG00000213604
11	56210872	56211820	ENSE00002143674	2	-	ENSG00000254658
11	56252199	56253222	ENSE00001172542	2	+	ENSG00000172489
11	56275638	56276619	ENSE00001270439	2	+	ENSG00000181698
11	56290052	56291090	ENSG00000181693.1_M3	2	-	ENSG00000181693
11	56318306	56319245	ENSE00003784424	2	+	ENSG00000280314
11	56331346	56332488	ENSE00002151709	2	-	ENSG00000254722
11	56335141	56336068	ENSE00002155177	2	+	ENSG00000255134
11	56346038	56346998	ENSE00000994287	2	+	ENSG00000150261
11	56360214	56361288	ENSE00001172518	2	+	ENSG00000172487
11	56381634	56382589	ENSE00002180634	2	+	ENSG00000254903
11	56412695	56413680	ENSE00001732221	2	+	ENSG00000272987
11	56417257	56418232	ENSE00003785276	2	-	ENSG00000279961
11	56462468	56463401	ENSE00000994295	2	-	ENSG00000150269
11	56479491	56480427	ENSE00002144646	2	-	ENSG00000254752
11	56490434	56491370	ENSE00001269857	2	-	ENSG00000181371
11	56495759	56496412	ENSE00002165247	2	+	ENSG00000254411
11	56509572	56510195	ENSE00002186630	2	+	ENSG00000254660
11	56526567	56527503	ENSE00002154054	2	-	ENSG00000185701
11	56542339	56543257	ENSE00002160404	2	-	ENSG00000255223
11	56576773	56577721	ENSE00002196796	2	-	ENSG00000254834
11	56597425	56598362	ENSE00001599460	2	-	ENSG00000166693
11	56612554	56613502	ENSE00002176915	2	-	ENSG00000255012
11	56619778	56620810	ENSE00002200643	2	-	ENSG00000255172
11	56628931	56629860	ENSE00001754524	2	+	ENSG00000197866
11	56641465	56642471	ENSG00000172464.1_M2	2	-	ENSG00000172464
11	56663661	56664687	ENSE00003757047	2	+	ENSG00000172459
11	56669016	56669944	ENSE00001677102	2	-	ENSG00000232511
11	56736315	56736462	ENSE00002190789	2	-	ENSG00000254953
11	56740178	56741096	ENSE00002170615	2	+	ENSG00000181325
11	56742826	56743811	ENSE00001172420	2	-	ENSG00000172457
11	56743872	56743981	ENSE00003735540	2	+	ENSG00000274770
11	56751022	56751902	ENSE00002157457	2	-	ENSG00000254825
11	56775260	56776206	ENSE00002184864	2	-	ENSG00000181296
11	56790205	56790965	ENSE00002152280	2	-	ENSG00000255485
11	56801855	56802808	ENSG00000205025.1_M4	2	-	ENSG00000205025
11	56819575	56819580	ENSE00001602908_F1	2	-	ENSG00000241356
11	56819708	56820100	ENSE00001602908_F2	2	-	ENSG00000241356
11	56820422	56820504	ENSE00001602908_F3	2	-	ENSG00000241356
11	56848477	56848615	ENSG00000255433.1_M2	2	+	ENSG00000255433
11	56871090	56871251	ENSE00002158407	2	+	ENSG00000255433
11	56874723	56874843	ENSE00002200181	2	+	ENSG00000255433
11	56875596	56878078	ENSG00000255433.2_M2	2	+	ENSG00000255433
11	56890612	56890933	ENSE00003752921	2	+	ENSG00000274150
11	56900038	56900149	ENSE00003715121	2	+	ENSG00000274150
11	56902871	56903069	ENSE00003742157	2	+	ENSG00000274150
11	56904407	56904509	ENSE00003717159	2	+	ENSG00000274150
11	56916237	56916297	ENSE00003711521	2	+	ENSG00000274150
11	56922307	56922382	ENSE00003746862	2	+	ENSG00000274150
11	56922562	56922673	ENSE00003729963	2	+	ENSG00000274150
11	56923692	56923788	ENSE00003730234	2	+	ENSG00000274150
11	56924270	56924348	ENSE00003729684	2	+	ENSG00000274150
11	56926338	56926461	ENSE00003738100	2	+	ENSG00000274150
11	56927840	56927885	ENSE00003735690	2	+	ENSG00000274150
11	56988871	56989867	ENSE00001269413	2	+	ENSG00000181273
11	57018099	57019021	ENSE00002156965	2	+	ENSG00000255083
11	57029407	57029722	ENSE00003709056	2	+	ENSG00000273228
11	57037533	57038436	ENSE00003800469	2	+	ENSG00000283307
11	57045090	57045390	ENSE00003707012	2	+	ENSG00000272676
11	57055586	57056132	ENSE00003706518	2	+	ENSG00000273255
11	57181746	57182683	ENSE00001292173	2	+	ENSG00000183908
11	57187244	57191717	ENSE00001932289	2	+	ENSG00000183908
11	57233576	57237314	ENSG00000134817.1_M5	2	-	ENSG00000134817
11	57299637	57300081	ENSG00000149115.1_M4	2	-	ENSG00000149115
11	57300527	57300679	ENSG00000149115.1_M2	2	-	ENSG00000149115
11	57300883	57301041	ENSE00003582955	2	-	ENSG00000149115
11	57301806	57301943	ENSE00003458408	2	-	ENSG00000149115
11	57302073	57302224	ENSE00003563323	2	-	ENSG00000149115
11	57302458	57303479	ENSG00000149115.2_M2	2	-	ENSG00000149115
11	57308394	57310556	ENSG00000149115.1_M3	2	-	ENSG00000149115
11	57311237	57311469	ENSE00002175665	2	-	ENSG00000149115
11	57312533	57313889	ENSE00003588295	2	-	ENSG00000149115
11	57317817	57317887	ENSE00003476252	2	-	ENSG00000149115
11	57320064	57320712	ENSG00000149115.2_M3	2	-	ENSG00000149115
11	57321791	57322197	ENSG00000149115.3_M2	2	-	ENSG00000149115
11	57322236	57322335	ENSE00002189239	2	-	ENSG00000149115
11	57324839	57324952	ENSG00000149115.4_M2	2	-	ENSG00000149115
11	57325602	57325697	ENSE00002190895	2	+	ENSG00000254662
11	57325984	57326478	ENSG00000149136.1_M2	2	-	ENSG00000149136
11	57326702	57327514	ENSG00000149136.1_M4	2	-	ENSG00000149136
11	57327711	57327742	ENSE00003573574_F1	2	-	ENSG00000149136
11	57327882	57327958	ENSE00002156819_F1	2	+	ENSG00000254662
11	57328296	57330138	ENSG00000149136.1_M3	2	-	ENSG00000149136
11	57330290	57330927	ENSG00000149136.2_M4	2	-	ENSG00000149136
11	57331667	57331889	ENSE00003486039	2	-	ENSG00000149136
11	57332151	57332280	ENSE00003637073	2	-	ENSG00000149136
11	57332382	57332486	ENSG00000149136.2_M2	2	-	ENSG00000149136
11	57332624	57333540	ENSG00000149136.1_M5	2	-	ENSG00000149136
11	57334462	57334648	ENSE00003549319	2	-	ENSG00000149136
11	57335067	57335877	ENSG00000149136.2_M5	2	-	ENSG00000149136
11	57338373	57338669	ENSG00000109991.1_M3	2	+	ENSG00000109991
11	57340555	57340727	ENSE00002148801	2	+	ENSG00000109991
11	57346543	57346679	ENSE00001027134	2	+	ENSG00000109991
11	57347115	57347187	ENSE00001027138	2	+	ENSG00000109991
11	57347414	57347478	ENSG00000109991.1_M2	2	+	ENSG00000109991
11	57348169	57348354	ENSG00000109991.2_M2	2	+	ENSG00000109991
11	57348626	57348704	ENSE00003472140	2	+	ENSG00000109991
11	57349756	57349898	ENSE00003538454	2	+	ENSG00000109991
11	57350324	57350701	ENSE00002168202	2	+	ENSG00000109991
11	57350761	57350898	ENSE00001027143	2	+	ENSG00000109991
11	57368008	57368102	ENSG00000109991.2_M3	2	+	ENSG00000109991
11	57368371	57368437	ENSE00000916169	2	+	ENSG00000109991
11	57369360	57369438	ENSE00000916170	2	+	ENSG00000109991
11	57369883	57370600	ENSG00000109991.3_M2	2	+	ENSG00000109991
11	57376768	57376908	ENSE00001172351	2	-	ENSG00000156575
11	57377724	57377836	ENSE00001027251	2	-	ENSG00000156575
11	57378680	57378812	ENSE00001027249	2	-	ENSG00000156575
11	57379493	57379807	ENSE00001027250	2	-	ENSG00000156575
11	57380647	57380781	ENSE00001189789	2	-	ENSG00000156575
11	57381113	57381150	ENSE00001174601	2	-	ENSG00000156575
11	57386793	57387364	ENSG00000186652.1_M3	2	-	ENSG00000186652
11	57387753	57387865	ENSE00003620449	2	-	ENSG00000186652
11	57388576	57389154	ENSG00000186652.1_M4	2	-	ENSG00000186652
11	57389886	57389956	ENSE00003565146	2	-	ENSG00000186652
11	57390482	57390657	ENSG00000186652.2_M4	2	-	ENSG00000186652
11	57399495	57399566	ENSE00002200881	2	-	ENSG00000254979
11	57406953	57407579	ENSG00000134802.1_M5	2	-	ENSG00000134802
11	57407879	57408749	ENSG00000134802.1_M6	2	-	ENSG00000134802
11	57409174	57409298	ENSE00003483138	2	-	ENSG00000134802
11	57410113	57410121	ENSE00001027262_F1	2	-	ENSG00000134802
11	57414614	57414731	ENSG00000134802.1_M2	2	-	ENSG00000134802
11	57414932	57415106	ENSE00003515103	2	-	ENSG00000134802
11	57415213	57415397	ENSE00002195413	2	-	ENSG00000134802
11	57416572	57416670	ENSG00000134802.2_M2	2	-	ENSG00000134802
11	57417747	57417887	ENSG00000134802.3_M2	2	-	ENSG00000134802
11	57420971	57421064	ENSG00000134802.1_M3	2	-	ENSG00000134802
11	57421296	57421373	ENSG00000134802.4_M2	2	-	ENSG00000134802
11	57424028	57424059	ENSE00002184392_F1	2	-	ENSG00000254979
11	57425540	57425856	ENSG00000134802.1_M8	2	-	ENSG00000134802
11	57425988	57426479	ENSG00000134802.1_M9	2	-	ENSG00000134802
11	57426587	57426752	ENSG00000134802.1_M4	2	-	ENSG00000134802
11	57426885	57427043	ENSG00000134802.5_M2	2	-	ENSG00000134802
11	57427061	57427121	ENSG00000134802.2_M4	2	-	ENSG00000134802
11	57427258	57427344	ENSE00002195969	2	-	ENSG00000134802
11	57427371	57427496	ENSG00000134802.3_M4	2	-	ENSG00000134802
11	57427542	57427580	ENSE00001358113	2	-	ENSG00000134802
11	57450182	57450299	ENSE00002088538	2	+	ENSG00000252070
11	57451689	57452022	ENSE00001590884	2	+	ENSG00000222998
11	57460548	57460896	ENSG00000186907.1_M3	2	+	ENSG00000186907
11	57467608	57468090	ENSE00001331852	2	+	ENSG00000186907
11	57468561	57468630	ENSE00001520655	2	+	ENSG00000186907
11	57468769	57468884	ENSE00002178357	2	+	ENSG00000186907
11	57476161	57476492	ENSE00001331854_F1	2	+	ENSG00000186907
11	57476638	57476996	ENSE00001331854_F2	2	+	ENSG00000186907
11	57484533	57485242	ENSG00000149150.1_M2	2	-	ENSG00000149150
11	57487094	57487218	ENSG00000149150.2_M2	2	-	ENSG00000149150
11	57488915	57488989	ENSE00003526410	2	-	ENSG00000149150
11	57489250	57489392	ENSE00003606069	2	-	ENSG00000149150
11	57491223	57491362	ENSG00000149150.1_M3	2	-	ENSG00000149150
11	57491590	57491626	ENSE00003548023	2	-	ENSG00000149150
11	57491715	57491862	ENSG00000149150.3_M2	2	-	ENSG00000149150
11	57493992	57494520	ENSG00000149150.4_M2	2	-	ENSG00000149150
11	57496030	57496164	ENSE00003490019	2	-	ENSG00000149150
11	57497752	57497845	ENSG00000149150.5_M2	2	-	ENSG00000149150
11	57499552	57499677	ENSE00002141972	2	-	ENSG00000149150
11	57500778	57500855	ENSE00003510401	2	-	ENSG00000149150
11	57500987	57501043	ENSE00003540483	2	-	ENSG00000149150
11	57501151	57501374	ENSG00000149150.2_M3	2	-	ENSG00000149150
11	57513957	57514124	ENSE00001027282	2	-	ENSG00000149150
11	57514407	57514615	ENSE00002187931	2	-	ENSG00000149150
11	57514780	57514885	ENSG00000149150.3_M3	2	-	ENSG00000149150
11	57515099	57515201	ENSE00002143507	2	-	ENSG00000149150
11	57515443	57515786	ENSG00000149150.4_M3	2	-	ENSG00000149150
11	57528462	57528918	ENSG00000134809.1_M3	2	-	ENSG00000134809
11	57530118	57530293	ENSG00000134809.1_M2	2	-	ENSG00000134809
11	57530657	57530803	ENSG00000134809.2_M3	2	-	ENSG00000134809
11	57542640	57543374	ENSG00000214872.1_M3	2	+	ENSG00000214872
11	57543623	57543756	ENSE00001536723	2	+	ENSG00000214872
11	57543868	57543920	ENSE00001536721	2	+	ENSG00000214872
11	57545880	57546036	ENSE00001536718	2	+	ENSG00000214872
11	57546232	57546347	ENSE00001536717	2	+	ENSG00000214872
11	57546500	57546652	ENSE00001536715	2	+	ENSG00000214872
11	57549967	57550274	ENSE00002154135	2	+	ENSG00000214872
11	57551655	57552509	ENSG00000156587.1_M5	2	-	ENSG00000156587
11	57554436	57554623	ENSE00003474216	2	-	ENSG00000156587
11	57560336	57560516	ENSG00000156587.1_M2	2	-	ENSG00000156587
11	57567009	57567326	ENSG00000156587.2_M2	2	-	ENSG00000156587
11	57567584	57567807	ENSE00001106587	2	-	ENSG00000156587
11	57567848	57568284	ENSE00001265238	2	-	ENSG00000156587
11	57597386	57597722	ENSG00000149131.1_M6	2	+	ENSG00000149131
11	57597802	57598321	ENSG00000149131.1_M5	2	+	ENSG00000149131
11	57605602	57606213	ENSG00000149131.2_M2	2	+	ENSG00000149131
11	57606380	57606547	ENSG00000149131.1_M3	2	+	ENSG00000149131
11	57606710	57606799	ENSE00002140628	2	+	ENSG00000149131
11	57611230	57611936	ENSG00000149131.1_M4	2	+	ENSG00000149131
11	57638023	57638178	ENSE00002167880	2	+	ENSG00000254602
11	57638375	57638672	ENSE00002169575	2	+	ENSG00000254602
11	57641197	57641286	ENSE00001500280	2	+	ENSG00000208009
11	57645086	57646070	ENSG00000166793.1_M4	2	-	ENSG00000166793
11	57646296	57646794	ENSG00000166793.1_M5	2	-	ENSG00000166793
11	57646885	57646966	ENSE00002171900_F1	2	+	ENSG00000254602
11	57647020	57648345	ENSG00000166793.1_M7	2	-	ENSG00000166793
11	57648447	57648991	ENSG00000166793.1_M2	2	-	ENSG00000166793
11	57649259	57649944	ENSG00000166793.1_M8	2	-	ENSG00000166793
11	57650297	57652790	ENSG00000254602.1_M5	2	+	ENSG00000254602
11	57657015	57657080	ENSE00002168068	2	+	ENSG00000172409
11	57657157	57657860	ENSG00000172409.1_M4	2	+	ENSG00000172409
11	57659429	57660082	ENSG00000172409.1_M5	2	+	ENSG00000172409
11	57660764	57661868	ENSG00000172409.2_M4	2	+	ENSG00000172409
11	57667746	57668187	ENSG00000156599.1_M3	2	+	ENSG00000156599
11	57668291	57668407	ENSE00002189716	2	+	ENSG00000156599
11	57668449	57668596	ENSE00002144217	2	+	ENSG00000156599
11	57672020	57673194	ENSG00000156599.1_M4	2	+	ENSG00000156599
11	57681478	57681698	ENSE00002170695	2	+	ENSG00000156599
11	57682421	57682543	ENSG00000156599.1_M2	2	+	ENSG00000156599
11	57688507	57688665	ENSE00003547581	2	+	ENSG00000156599
11	57690030	57690437	ENSG00000156599.2_M4	2	+	ENSG00000156599
11	57692610	57692702	ENSG00000156599.2_M2	2	+	ENSG00000156599
11	57693782	57693915	ENSE00003575717	2	+	ENSG00000156599
11	57695919	57696043	ENSE00003531495	2	+	ENSG00000156599
11	57698558	57699418	ENSG00000156599.3_M2	2	+	ENSG00000156599
11	57699865	57701187	ENSG00000156599.2_M3	2	+	ENSG00000156599
11	57703713	57705229	ENSG00000156603.1_M7	2	-	ENSG00000156603
11	57711962	57712323	ENSG00000156603.1_M4	2	-	ENSG00000156603
11	57712599	57712604	ENSG00000213593.1_M2	2	+	ENSG00000213593
11	57737607	57738187	ENSG00000213593.1_M5	2	+	ENSG00000213593
11	57738663	57739039	ENSG00000213593.1_M3	2	+	ENSG00000213593
11	57740098	57740973	ENSG00000213593.3_M3	2	+	ENSG00000213593
11	57741249	57742162	ENSG00000211450.1_M13	2	+	ENSG00000211450
11	57742247	57742862	ENSG00000211450.1_M2	2	+	ENSG00000211450
11	57742984	57743513	ENSG00000211450.1_M5	2	+	ENSG00000211450
11	57743554	57746148	ENSG00000233436.1_M3	2	-	ENSG00000233436
11	57751064	57751376	ENSG00000233436.1_M2	2	-	ENSG00000233436
11	57751540	57751781	ENSE00001799567	2	-	ENSG00000233436
11	57753242	57753542	ENSG00000198561.1_M3	2	+	ENSG00000198561
11	57761796	57762119	ENSG00000198561.1_M5	2	+	ENSG00000198561
11	57763852	57764132	ENSE00002185675	2	+	ENSG00000198561
11	57781602	57781646	ENSE00002172042	2	+	ENSG00000198561
11	57789036	57789155	ENSE00003526203	2	+	ENSG00000198561
11	57791586	57791673	ENSG00000198561.1_M4	2	+	ENSG00000198561
11	57793159	57793243	ENSE00002191722	2	+	ENSG00000254732
11	57794009	57794081	ENSE00003469970	2	+	ENSG00000198561
11	57795576	57795729	ENSE00003459623	2	+	ENSG00000198561
11	57796456	57796992	ENSG00000198561.1_M2	2	+	ENSG00000198561
11	57801732	57802196	ENSG00000198561.2_M4	2	+	ENSG00000198561
11	57803620	57803990	ENSG00000198561.2_M2	2	+	ENSG00000198561
11	57804662	57804780	ENSE00001189288	2	+	ENSG00000198561
11	57805881	57806035	ENSE00001189283	2	+	ENSG00000198561
11	57806460	57806478	ENSE00002501739	2	+	ENSG00000198561
11	57806522	57806983	ENSG00000198561.3_M2	2	+	ENSG00000198561
11	57808164	57808540	ENSG00000198561.2_M3	2	+	ENSG00000198561
11	57809273	57809466	ENSE00001189261	2	+	ENSG00000198561
11	57810108	57810223	ENSG00000198561.4_M2	2	+	ENSG00000198561
11	57811398	57811486	ENSE00001189253	2	+	ENSG00000198561
11	57813916	57814373	ENSG00000198561.5_M2	2	+	ENSG00000198561
11	57815393	57816011	ENSG00000198561.3_M4	2	+	ENSG00000198561
11	57816296	57819546	ENSG00000198561.4_M4	2	+	ENSG00000198561
11	57866297	57867279	ENSE00002154389	2	-	ENSG00000255303
11	57870321	57870571	ENSE00002183797	2	-	ENSG00000255266
11	57917296	57918239	ENSE00002153974	2	-	ENSG00000180714
11	57945597	57946414	ENSE00002142071	2	-	ENSG00000254749
11	58005385	58005705	ENSE00002194489	2	+	ENSG00000254601
11	58023880	58024104	ENSE00001520534	2	+	ENSG00000186509
11	58030929	58031931	ENSE00001172053	2	+	ENSG00000279051
11	58040707	58041660	ENSE00001746227	2	-	ENSG00000236541
11	58044109	58045342	ENSE00002143143	2	-	ENSG00000255146
11	58047256	58047547	ENSE00002159603	2	-	ENSG00000255146
11	58057682	58057835	ENSE00002201266	2	-	ENSG00000255146
11	58059925	58060138	ENSE00002193513	2	-	ENSG00000255146
11	58072377	58073629	ENSE00002159490	2	-	ENSG00000254853
11	58075401	58075438	ENSE00002156293	2	-	ENSG00000254853
11	58077347	58077865	ENSE00002197403	2	-	ENSG00000255131
11	58078188	58078603	ENSE00002153583	2	-	ENSG00000255131
11	58108719	58109661	ENSE00003707664	2	-	ENSG00000272685
11	58118499	58119444	ENSE00001172035	2	-	ENSG00000172377
11	58144494	58145397	ENSE00001660176	2	+	ENSG00000186508
11	58171097	58171721	ENSE00003705683	2	+	ENSG00000272569
11	58179430	58181616	ENSG00000186509.1_M2	2	+	ENSG00000186509
11	58190433	58191518	ENSE00001325176	2	+	ENSG00000186513
11	58203201	58204181	ENSE00002156146	2	-	ENSG00000197887
11	58214744	58215723	ENSE00002159121	2	+	ENSG00000280204
11	58227881	58228918	ENSE00001256103	2	-	ENSG00000180475
11	58242042	58243097	ENSE00002181902	2	-	ENSG00000254589
11	58266791	58268260	ENSE00001520516	2	-	ENSG00000172772
11	58291825	58292765	ENSE00003703819	2	-	ENSG00000272900
11	58317636	58318375	ENSE00002186076	2	-	ENSG00000255218
11	58343736	58344664	ENSE00002193840	2	-	ENSG00000255431
11	58348988	58349630	ENSE00002176547	2	-	ENSG00000255096
11	58354003	58354499	ENSE00002188345	2	-	ENSG00000255333
11	58358123	58359069	ENSE00001412966	2	-	ENSG00000197786
11	58365835	58366763	ENSE00001790679	2	-	ENSG00000233499
11	58402463	58403409	ENSE00001200661	2	-	ENSG00000172769
11	58439119	58440173	ENSE00001171993	2	-	ENSG00000172362
11	58497887	58498004	ENSG00000255299.1_M3	2	-	ENSG00000255299
11	58498172	58498390	ENSE00002174597	2	-	ENSG00000255299
11	58502786	58503036	ENSE00002187168	2	-	ENSG00000255299
11	58503689	58503816	ENSE00002140768	2	-	ENSG00000255299
11	58505468	58505758	ENSG00000255299.1_M2	2	-	ENSG00000255299
11	58507174	58508105	ENSE00001309281	2	-	ENSG00000198283
11	58526870	58527723	ENSG00000110031.1_M2	2	-	ENSG00000110031
11	58528042	58528191	ENSE00003578513	2	-	ENSG00000110031
11	58549785	58549867	ENSE00003520556	2	-	ENSG00000110031
11	58549972	58550146	ENSE00003595240	2	-	ENSG00000110031
11	58551064	58551232	ENSE00003647277	2	-	ENSG00000110031
11	58553854	58554145	ENSE00002167629	2	-	ENSG00000110031
11	58554754	58554940	ENSG00000110031.2_M2	2	-	ENSG00000110031
11	58564154	58564201	ENSE00003515519	2	-	ENSG00000110031
11	58570555	58570713	ENSE00003613275	2	-	ENSG00000110031
11	58575759	58575883	ENSG00000110031.1_M3	2	-	ENSG00000110031
11	58577985	58578220	ENSG00000110031.3_M2	2	-	ENSG00000110031
11	58579110	58579171	ENSE00001933324_F1	2	+	ENSG00000186660
11	58584855	58584884	ENSE00003630402	2	+	ENSG00000186660
11	58609829	58609978	ENSE00003539689_F1	2	+	ENSG00000186660
11	58610297	58610334	ENSE00003518661	2	+	ENSG00000186660
11	58610949	58611054	ENSE00003524841	2	+	ENSG00000186660
11	58611118	58611603	ENSE00003071465_F1	2	-	ENSG00000269570
11	58611738	58612277	ENSE00003071465_F2	2	-	ENSG00000269570
11	58612328	58612642	ENSE00003071465_F3	2	-	ENSG00000269570
11	58612761	58612840	ENSE00003510427	2	+	ENSG00000186660
11	58614228	58614343	ENSE00003509984	2	+	ENSG00000186660
11	58616715	58616815	ENSE00003564273	2	+	ENSG00000186660
11	58617568	58621042	ENSE00001254942_F1	2	+	ENSG00000186660
11	58622672	58622740	ENSE00002500168_F1	2	+	ENSG00000242689
11	58624639	58625733	ENSE00002441176_F1	2	+	ENSG00000242689
11	58640425	58640676	ENSE00002972262	2	-	ENSG00000149124
11	58643114	58643255	ENSE00002870272	2	-	ENSG00000149124
11	58685085	58685186	ENSE00002760090	2	+	ENSG00000197254
11	58685327	58685442	ENSE00002936531	2	+	ENSG00000197254
11	58688976	58689107	ENSE00002949029	2	+	ENSG00000197254
11	58691467	58691861	ENSE00002160454	2	+	ENSG00000197254
11	58708757	58710761	ENSG00000149124.1_M5	2	-	ENSG00000149124
11	58712759	58712886	ENSG00000149124.1_M2	2	-	ENSG00000149124
11	58715315	58715423	ENSE00000988915	2	-	ENSG00000149124
11	58724234	58724511	ENSG00000149124.1_M3	2	-	ENSG00000149124
11	58728663	58728729	ENSE00002142637	2	-	ENSG00000149124
11	58731834	58731974	ENSG00000149124.2_M3	2	-	ENSG00000149124
11	58748998	58749396	ENSE00002156996	2	-	ENSG00000254926
11	58757503	58757674	ENSE00002142684	2	-	ENSG00000254926
11	58758524	58758657	ENSE00002168916	2	-	ENSG00000254926
11	58760972	58761053	ENSE00002200213	2	-	ENSG00000254926
11	58796236	58796854	ENSE00002190877	2	-	ENSG00000255265
11	58834064	58834837	ENSG00000156689.1_M3	2	-	ENSG00000156689
11	58837014	58837177	ENSE00003493075	2	-	ENSG00000156689
11	58837270	58837397	ENSE00003524056	2	-	ENSG00000156689
11	58838260	58838368	ENSE00003542599	2	-	ENSG00000156689
11	58839534	58839652	ENSE00001133132	2	-	ENSG00000156689
11	58840693	58840831	ENSE00002075985	2	-	ENSG00000156689
11	58844433	58844784	ENSG00000156689.1_M2	2	-	ENSG00000156689
11	58884905	58885024	ENSG00000254717.1_M2	2	+	ENSG00000254717
11	58885435	58885541	ENSE00002822312	2	+	ENSG00000254717
11	58892216	58892343	ENSE00002956298	2	+	ENSG00000254717
11	58893042	58893460	ENSE00002774320	2	+	ENSG00000254717
11	58904155	58904215	ENSE00002163185	2	-	ENSG00000156689
11	58905397	58905661	ENSG00000166840.1_M2	2	+	ENSG00000166840
11	58907240	58908598	ENSE00003620591	2	+	ENSG00000166840
11	58927628	58927829	ENSG00000166840.1_M4	2	+	ENSG00000166840
11	58928316	58928689	ENSE00002144215	2	-	ENSG00000255523
11	58933642	58935698	ENSE00002184736	2	-	ENSG00000255240
11	58942539	58942584	ENSE00001520471	2	+	ENSG00000166840
11	58943248	58943666	ENSG00000166840.1_M7	2	+	ENSG00000166840
11	58946783	58947965	ENSG00000166840.1_M9	2	+	ENSG00000166840
11	58955609	58957043	ENSG00000166840.2_M7	2	+	ENSG00000166840
11	58968941	58969073	ENSG00000255240.1_M2	2	-	ENSG00000255240
11	58979127	58979315	ENSG00000255240.2_M2	2	-	ENSG00000255240
11	58992876	58994002	ENSE00002140512_F1	2	+	ENSG00000255189
11	58995438	58996171	ENSE00002187951	2	-	ENSG00000254786
11	58998590	58998716	ENSE00002179386	2	-	ENSG00000254786
11	58999581	58999689	ENSE00002454478	2	-	ENSG00000254786
11	59124178	59127410	ENSG00000189057.1_M4	2	+	ENSG00000189057
11	59130132	59130300	ENSE00001963988	2	-	ENSG00000245571
11	59134223	59135588	ENSG00000245571.1_M2	2	-	ENSG00000245571
11	59135924	59136281	ENSG00000245571.2_M2	2	-	ENSG00000245571
11	59139714	59140167	ENSG00000245571.1_M3	2	-	ENSG00000245571
11	59142120	59142610	ENSE00002160307	2	-	ENSG00000255381
11	59142614	59142747	ENSG00000245571.3_M2	2	-	ENSG00000245571
11	59142771	59142870	ENSG00000166801.1_M5	2	+	ENSG00000166801
11	59142969	59143015	ENSE00002147917_F1	2	-	ENSG00000245571
11	59143082	59145856	ENSG00000166801.1_M9	2	+	ENSG00000166801
11	59148244	59149179	ENSG00000166801.1_M6	2	+	ENSG00000166801
11	59151749	59155039	ENSG00000166801.2_M5	2	+	ENSG00000166801
11	59171429	59171488	ENSE00002184305	2	+	ENSG00000110042
11	59172491	59172806	ENSE00001171358	2	+	ENSG00000110042
11	59181738	59182462	ENSE00003541287	2	+	ENSG00000110042
11	59188734	59188796	ENSE00003575277	2	+	ENSG00000110042
11	59189161	59189323	ENSE00003512631	2	+	ENSG00000110042
11	59191113	59191175	ENSE00003499890	2	+	ENSG00000110042
11	59192097	59192251	ENSG00000110042.1_M2	2	+	ENSG00000110042
11	59194891	59195369	ENSG00000110042.2_M2	2	+	ENSG00000110042
11	59199683	59199773	ENSE00003514629	2	+	ENSG00000110042
11	59204675	59208509	ENSG00000110042.1_M3	2	+	ENSG00000110042
11	59214405	59214699	ENSE00002725886	2	-	ENSG00000263999
11	59255359	59255551	ENSE00002154006	2	+	ENSG00000225802
11	59257790	59257928	ENSE00002182286	2	+	ENSG00000225802
11	59259362	59259486	ENSE00002186274	2	+	ENSG00000225802
11	59263388	59263802	ENSE00002200975	2	-	ENSG00000254799
11	59268875	59271608	ENSE00002321744	2	-	ENSG00000214797
11	59283961	59284033	ENSE00001535929	2	-	ENSG00000214797
11	59287338	59289486	ENSE00002170850	2	-	ENSG00000254704
11	59291051	59291333	ENSE00002691250	2	-	ENSG00000263944
11	59309680	59310576	ENSE00002194811	2	-	ENSG00000235678
11	59332756	59334086	ENSE00002160811	2	-	ENSG00000255386
11	59364411	59365448	ENSE00001271747	2	+	ENSG00000176495
11	59391353	59392292	ENSE00002189226	2	-	ENSG00000198261
11	59421942	59422976	ENSE00001171203	2	-	ENSG00000172324
11	59443143	59444194	ENSE00001171186	2	+	ENSG00000172320
11	59456937	59457991	ENSE00001107410	2	+	ENSG00000166884
11	59477372	59478396	ENSE00002164873	2	+	ENSG00000254466
11	59491651	59492581	ENSE00001773381	2	+	ENSG00000204989
11	59503575	59504511	ENSE00001270798	2	+	ENSG00000176200
11	59514912	59515857	ENSE00001289927	2	+	ENSG00000172742
11	59561145	59561243	ENSE00002189929	2	-	ENSG00000255008
11	59562518	59562584	ENSE00002192422	2	-	ENSG00000255008
11	59563813	59563906	ENSE00002466565	2	-	ENSG00000255008
11	59565014	59565100	ENSE00002148573	2	-	ENSG00000255008
11	59565764	59566074	ENSE00002196342	2	-	ENSG00000255008
11	59574397	59576719	ENSE00001027972	2	-	ENSG00000110048
11	59576804	59577025	ENSG00000110048.1_M2	2	-	ENSG00000110048
11	59578148	59578330	ENSE00003557250	2	-	ENSG00000110048
11	59580173	59580269	ENSE00003481130	2	-	ENSG00000110048
11	59581450	59581554	ENSE00003471564	2	-	ENSG00000110048
11	59593479	59594255	ENSG00000110048.1_M3	2	-	ENSG00000110048
11	59595076	59595158	ENSE00002695222	2	-	ENSG00000264559
11	59600495	59600627	ENSG00000110048.2_M2	2	-	ENSG00000110048
11	59600818	59600873	ENSG00000110048.3_M2	2	-	ENSG00000110048
11	59601282	59601385	ENSE00000719189	2	-	ENSG00000110048
11	59601639	59601838	ENSE00000719194	2	-	ENSG00000110048
11	59608483	59608734	ENSE00000719199	2	-	ENSG00000110048
11	59610380	59610589	ENSE00000990743	2	-	ENSG00000110048
11	59615302	59616144	ENSE00000990742	2	-	ENSG00000110048
11	59616428	59616474	ENSE00002186231	2	+	ENSG00000255139
11	59620413	59620472	ENSG00000255139.1_M2	2	+	ENSG00000255139
11	59635419	59635532	ENSE00002157034	2	+	ENSG00000255139
11	59636715	59638411	ENSE00002181907	2	-	ENSG00000166889
11	59639047	59639197	ENSE00001269835	2	-	ENSG00000166889
11	59639291	59639319	ENSE00001269844_F1	2	-	ENSG00000166889
11	59639383	59639861	ENSG00000255139.2_M2	2	+	ENSG00000255139
11	59642673	59643035	ENSG00000166889.1_M2	2	-	ENSG00000166889
11	59649461	59649610	ENSE00001732285	2	-	ENSG00000166889
11	59650753	59650813	ENSE00003446946	2	-	ENSG00000166889
11	59656498	59656600	ENSE00001779134	2	-	ENSG00000166889
11	59668880	59668980	ENSE00002171154	2	-	ENSG00000166889
11	59669311	59669542	ENSE00002172141	2	+	ENSG00000255355
11	59674935	59674973	ENSE00002156301	2	+	ENSG00000255355
11	59675396	59676041	ENSG00000255355.1_M2	2	+	ENSG00000255355
11	59706056	59706383	ENSE00001591109	2	-	ENSG00000223223
11	59712822	59713864	ENSE00001170605	2	-	ENSG00000172289
11	59728518	59729492	ENSE00002155185	2	+	ENSG00000254403
11	59741324	59742049	ENSE00002191235	2	+	ENSG00000254743
11	59748810	59749574	ENSE00002152197	2	+	ENSG00000255538
11	59753014	59753197	ENSE00002197506	2	-	ENSG00000254477
11	59754279	59754975	ENSE00002146973	2	-	ENSG00000254477
11	59773210	59773294	ENSE00003637055	2	+	ENSG00000166900
11	59787036	59787136	ENSG00000166900.1_M2	2	+	ENSG00000166900
11	59788872	59789201	ENSG00000166900.2_M2	2	+	ENSG00000166900
11	59790518	59790586	ENSE00003511405	2	+	ENSG00000166900
11	59792106	59792215	ENSE00003480029	2	+	ENSG00000166900
11	59793098	59793172	ENSE00003460487	2	+	ENSG00000166900
11	59793379	59793514	ENSG00000166900.3_M2	2	+	ENSG00000166900
11	59795371	59795482	ENSE00001107601	2	+	ENSG00000166900
11	59795601	59795712	ENSE00003665604	2	+	ENSG00000166900
11	59797282	59797396	ENSG00000166900.4_M2	2	+	ENSG00000166900
11	59799674	59799947	ENSE00002149470	2	+	ENSG00000166900
11	59800854	59802706	ENSG00000166900.1_M3	2	+	ENSG00000166900
11	59803217	59803300	ENSE00003776040	2	+	ENSG00000166900
11	59803848	59805882	ENSE00003776425	2	+	ENSG00000166900
11	59806134	59806832	ENSG00000166902.1_M2	2	-	ENSG00000166902
11	59807235	59807849	ENSG00000166902.2_M2	2	-	ENSG00000166902
11	59808732	59808872	ENSE00002200313	2	-	ENSG00000166902
11	59809533	59810022	ENSG00000166902.1_M3	2	-	ENSG00000166902
11	59810603	59810872	ENSG00000166902.3_M2	2	-	ENSG00000166902
11	59829267	59829545	ENSG00000134812.1_M2	2	-	ENSG00000134812
11	59831530	59831796	ENSG00000134812.2_M2	2	-	ENSG00000134812
11	59835787	59836009	ENSG00000134812.1_M3	2	-	ENSG00000134812
11	59837173	59837351	ENSE00003511670	2	-	ENSG00000134812
11	59840976	59841324	ENSG00000134812.3_M2	2	-	ENSG00000134812
11	59842442	59843141	ENSG00000134812.2_M3	2	-	ENSG00000134812
11	59843878	59844055	ENSE00003541413	2	-	ENSG00000134812
11	59845260	59845501	ENSG00000134812.3_M3	2	-	ENSG00000134812
11	59852799	59853036	ENSE00003525943	2	-	ENSG00000134827
11	59853202	59853321	ENSE00003622094	2	-	ENSG00000134827
11	59854647	59854835	ENSG00000134827.1_M3	2	-	ENSG00000134827
11	59855868	59856058	ENSG00000134827.1_M2	2	-	ENSG00000134827
11	59859076	59859267	ENSG00000134827.2_M2	2	-	ENSG00000134827
11	59861526	59861682	ENSG00000134827.3_M2	2	-	ENSG00000134827
11	59862581	59862722	ENSG00000134827.4_M2	2	-	ENSG00000134827
11	59863906	59864086	ENSE00003542656	2	-	ENSG00000134827
11	59866391	59866575	ENSG00000134827.2_M3	2	-	ENSG00000134827
11	59898184	59899133	ENSE00003678426	2	+	ENSG00000270929
11	59947733	59947862	ENSE00003740633	2	+	ENSG00000214788
11	59965534	59965713	ENSE00003750179	2	+	ENSG00000214788
11	59967066	59967164	ENSE00003751536	2	+	ENSG00000214788
11	59969149	59969284	ENSE00003740305	2	+	ENSG00000214788
11	59970048	59970146	ENSE00003732339	2	+	ENSG00000214788
11	59971195	59971443	ENSE00003728577	2	+	ENSG00000214788
11	59995818	59995845	ENSE00003729031	2	+	ENSG00000214788
11	60024907	60025005	ENSE00002155164	2	+	ENSG00000255393
11	60029781	60029929	ENSE00002150041	2	+	ENSG00000255393
11	60030801	60031077	ENSE00002161965	2	+	ENSG00000255393
11	60040274	60040523	ENSG00000149507.1_M3	2	+	ENSG00000149507
11	60043468	60043733	ENSG00000149507.1_M2	2	+	ENSG00000149507
11	60044670	60044774	ENSE00000990945	2	+	ENSG00000149507
11	60046713	60046891	ENSE00002186307	2	+	ENSG00000149507
11	60046943	60048044	ENSE00001266550	2	+	ENSG00000149507
11	60056586	60056740	ENSG00000149516.1_M4	2	+	ENSG00000149516
11	60060931	60061316	ENSG00000149516.1_M3	2	+	ENSG00000149516
11	60062467	60062669	ENSG00000149516.2_M2	2	+	ENSG00000149516
11	60064261	60064318	ENSE00003461662	2	+	ENSG00000149516
11	60066950	60067112	ENSE00003463214	2	+	ENSG00000149516
11	60069530	60069675	ENSG00000149516.3_M2	2	+	ENSG00000149516
11	60070203	60071128	ENSG00000149516.1_M6	2	+	ENSG00000149516
11	60077349	60077731	ENSE00002166388	2	+	ENSG00000255331
11	60078046	60078401	ENSE00002190645	2	+	ENSG00000255331
11	60088260	60088661	ENSE00002165031	2	+	ENSG00000149534
11	60088663	60088821	ENSG00000149534.1_M2	2	+	ENSG00000149534
11	60089691	60089821	ENSG00000149534.2_M2	2	+	ENSG00000149534
11	60090335	60090470	ENSE00003567386	2	+	ENSG00000149534
11	60092791	60092848	ENSE00003590662	2	+	ENSG00000149534
11	60093399	60094062	ENSG00000149534.1_M3	2	+	ENSG00000149534
11	60095557	60098466	ENSG00000149534.3_M2	2	+	ENSG00000149534
11	60159686	60159869	ENSE00002173638	2	-	ENSG00000254952
11	60160278	60160382	ENSE00002187216	2	-	ENSG00000254952
11	60160724	60160822	ENSE00002172156	2	-	ENSG00000254952
11	60172013	60173129	ENSG00000110077.1_M9	2	-	ENSG00000110077
11	60175401	60175611	ENSG00000110077.1_M2	2	-	ENSG00000110077
11	60177018	60177415	ENSE00002175408	2	-	ENSG00000110077
11	60178793	60178828	ENSE00002188484	2	-	ENSG00000110077
11	60179490	60181741	ENSG00000110077.1_M8	2	-	ENSG00000110077
11	60182317	60182558	ENSE00002190009	2	-	ENSG00000110077
11	60182804	60183331	ENSG00000110077.1_M12	2	-	ENSG00000110077
11	60183721	60183966	ENSG00000110077.2_M2	2	-	ENSG00000110077
11	60184272	60184666	ENSG00000110077.1_M6	2	-	ENSG00000110077
11	60206672	60206746	ENSE00003736407	2	-	ENSG00000214787
11	60208592	60208694	ENSE00003715915	2	-	ENSG00000214787
11	60213088	60213332	ENSG00000214787.1_M3	2	-	ENSG00000214787
11	60224964	60225093	ENSE00003465587	2	-	ENSG00000214787
11	60229911	60230071	ENSG00000214787.1_M4	2	-	ENSG00000214787
11	60242957	60243088	ENSE00002436875	2	-	ENSG00000214787
11	60280540	60280716	ENSG00000110079.1_M5	2	+	ENSG00000110079
11	60282593	60282739	ENSE00003499845	2	+	ENSG00000110079
11	60290048	60290242	ENSE00002158028	2	+	ENSG00000110079
11	60292224	60292384	ENSE00003491325	2	+	ENSG00000110079
11	60296870	60297022	ENSE00002171274	2	+	ENSG00000110079
11	60297196	60297325	ENSE00003639476	2	+	ENSG00000110079
11	60302558	60302717	ENSG00000110079.1_M2	2	+	ENSG00000110079
11	60305732	60306201	ENSG00000110079.2_M2	2	+	ENSG00000110079
11	60308106	60308972	ENSG00000110079.1_M4	2	+	ENSG00000110079
11	60334830	60335042	ENSG00000166926.1_M3	2	+	ENSG00000166926
11	60335529	60335649	ENSE00002157018	2	+	ENSG00000166926
11	60337740	60337947	ENSG00000166926.1_M2	2	+	ENSG00000166926
11	60338509	60338700	ENSE00002176659	2	+	ENSG00000166926
11	60339865	60339964	ENSE00001107846	2	+	ENSG00000166926
11	60340775	60340968	ENSG00000166926.2_M2	2	+	ENSG00000166926
11	60378481	60378529	ENSG00000166927.1_M4	2	+	ENSG00000166927
11	60383128	60383666	ENSG00000166927.1_M3	2	+	ENSG00000166927
11	60385087	60385222	ENSE00001107869	2	+	ENSG00000166927
11	60386499	60386774	ENSG00000166927.2_M3	2	+	ENSG00000166927
11	60389035	60389985	ENSG00000166927.2_M4	2	+	ENSG00000166927
11	60392684	60392786	ENSG00000166927.1_M2	2	+	ENSG00000166927
11	60393786	60395951	ENSG00000166927.1_M6	2	+	ENSG00000166927
11	60396013	60396561	ENSG00000166928.1_M8	2	+	ENSG00000166928
11	60396596	60396716	ENSG00000166928.1_M9	2	+	ENSG00000166928
11	60397851	60398171	ENSG00000166928.1_M2	2	+	ENSG00000166928
11	60400403	60400454	ENSG00000166928.2_M2	2	+	ENSG00000166928
11	60402911	60403168	ENSG00000166928.3_M2	2	+	ENSG00000166928
11	60404545	60404666	ENSE00001520268	2	+	ENSG00000166928
11	60405888	60405987	ENSG00000166928.4_M2	2	+	ENSG00000166928
11	60415436	60417756	ENSG00000166928.1_M4	2	+	ENSG00000166928
11	60429588	60429827	ENSG00000166930.1_M6	2	+	ENSG00000166930
11	60430795	60430924	ENSG00000166930.1_M2	2	+	ENSG00000166930
11	60432410	60432467	ENSE00003600664	2	+	ENSG00000166930
11	60433764	60433917	ENSG00000166930.1_M3	2	+	ENSG00000166930
11	60447648	60447792	ENSE00003591100	2	+	ENSG00000166930
11	60455148	60455214	ENSE00002155831	2	+	ENSG00000166930
11	60455751	60455945	ENSG00000156738.1_M6	2	+	ENSG00000156738
11	60458048	60458208	ENSE00002141401	2	+	ENSG00000156738
11	60461071	60461160	ENSE00002151083	2	+	ENSG00000156738
11	60462180	60462533	ENSG00000156738.1_M8	2	+	ENSG00000156738
11	60463001	60463121	ENSE00003625964	2	+	ENSG00000156738
11	60463761	60464344	ENSG00000156738.1_M3	2	+	ENSG00000156738
11	60465759	60466157	ENSG00000156738.2_M3	2	+	ENSG00000156738
11	60466596	60467060	ENSG00000156738.3_M3	2	+	ENSG00000156738
11	60468249	60470760	ENSG00000156738.2_M6	2	+	ENSG00000156738
11	60492777	60493032	ENSG00000071203.1_M3	2	+	ENSG00000071203
11	60497312	60498062	ENSG00000071203.1_M2	2	+	ENSG00000071203
11	60501044	60501182	ENSG00000071203.2_M2	2	+	ENSG00000071203
11	60501982	60502039	ENSE00000720006	2	+	ENSG00000071203
11	60503700	60503817	ENSE00000720012	2	+	ENSG00000071203
11	60506727	60506838	ENSG00000071203.3_M2	2	+	ENSG00000071203
11	60507019	60507430	ENSG00000071203.4_M2	2	+	ENSG00000071203
11	60515412	60516084	ENSG00000204979.1_M3	2	+	ENSG00000204979
11	60518071	60518212	ENSE00001476595	2	+	ENSG00000204979
11	60523896	60523953	ENSE00001476594	2	+	ENSG00000204979
11	60525206	60525326	ENSE00001476592	2	+	ENSG00000204979
11	60529364	60529460	ENSE00001476589	2	+	ENSG00000204979
11	60542518	60542721	ENSG00000204979.1_M2	2	+	ENSG00000204979
11	60577855	60578000	ENSE00003799534	2	+	ENSG00000283601
11	60588791	60588848	ENSE00003800226	2	+	ENSG00000283601
11	60605917	60606036	ENSE00003793268	2	+	ENSG00000283601
11	60608378	60608418	ENSE00003795856	2	+	ENSG00000283601
11	60615735	60615852	ENSG00000181995.1_M2	2	+	ENSG00000181995
11	60621020	60621118	ENSE00001940360	2	+	ENSG00000181995
11	60628288	60628408	ENSE00001679635	2	+	ENSG00000181995
11	60649167	60649310	ENSE00001741187	2	+	ENSG00000181995
11	60653688	60653783	ENSG00000181995.2_M2	2	+	ENSG00000181995
11	60660721	60660775	ENSE00001520221	2	+	ENSG00000181995
11	60675138	60675248	ENSE00002173088	2	+	ENSG00000181995
11	60686909	60687149	ENSE00001635980	2	+	ENSG00000181995
11	60699573	60699775	ENSG00000166959.1_M8	2	+	ENSG00000166959
11	60700859	60701079	ENSG00000166959.1_M3	2	+	ENSG00000166959
11	60701283	60701527	ENSG00000166959.1_M2	2	+	ENSG00000166959
11	60703027	60703500	ENSG00000166959.1_M4	2	+	ENSG00000166959
11	60706987	60707047	ENSE00003611485	2	+	ENSG00000166959
11	60711829	60712027	ENSE00002200244	2	+	ENSG00000166959
11	60715020	60715134	ENSE00003543608	2	+	ENSG00000166959
11	60715309	60715811	ENSG00000166959.2_M2	2	+	ENSG00000166959
11	60729303	60729792	ENSG00000214782.1_M2	2	+	ENSG00000214782
11	60733533	60733647	ENSE00002185876	2	+	ENSG00000214782
11	60738901	60738997	ENSE00002145182	2	+	ENSG00000214782
11	60741029	60741143	ENSE00002190911	2	+	ENSG00000214782
11	60743649	60744212	ENSG00000214782.2_M2	2	+	ENSG00000214782
11	60763705	60763958	ENSE00002283877	2	+	ENSG00000166961
11	60767532	60767655	ENSG00000166961.1_M2	2	+	ENSG00000166961
11	60771290	60771347	ENSE00003558665	2	+	ENSG00000166961
11	60771437	60771758	ENSE00002148599	2	+	ENSG00000166961
11	60773391	60773484	ENSE00003519080	2	+	ENSG00000166961
11	60773836	60773950	ENSE00003608151	2	+	ENSG00000166961
11	60775604	60776732	ENSG00000166961.1_M3	2	+	ENSG00000166961
11	60785347	60785421	ENSE00001370250	2	+	ENSG00000172689
11	60790313	60790518	ENSE00001168268	2	+	ENSG00000172689
11	60790973	60791093	ENSE00001379933	2	+	ENSG00000172689
11	60792264	60792321	ENSE00001380956	2	+	ENSG00000172689
11	60793971	60794103	ENSE00001383000	2	+	ENSG00000172689
11	60795554	60795665	ENSE00001380415	2	+	ENSG00000172689
11	60798395	60798514	ENSE00001168276	2	+	ENSG00000172689
11	60799827	60801305	ENSE00001371173	2	+	ENSG00000172689
11	60821696	60821739	ENSE00002229408	2	-	ENSG00000255845
11	60835995	60836147	ENSE00002274191	2	-	ENSG00000255959
11	60841805	60841980	ENSE00002317314	2	-	ENSG00000256813
11	60842070	60842616	ENSG00000110104.1_M2	2	+	ENSG00000110104
11	60842882	60842965	ENSE00002254174_F1	2	-	ENSG00000255959
11	60847472	60847623	ENSE00002315829	2	+	ENSG00000110104
11	60849939	60850014	ENSE00003550038	2	+	ENSG00000110104
11	60850205	60850765	ENSG00000110104.1_M3	2	+	ENSG00000110104
11	60851081	60853731	ENSE00001323694_F1	2	-	ENSG00000183134
11	60855868	60855971	ENSE00001304699	2	-	ENSG00000183134
11	60867561	60867757	ENSE00001304028	2	+	ENSG00000149506
11	60869144	60869266	ENSG00000149506.1_M2	2	+	ENSG00000149506
11	60869536	60869900	ENSE00000990967	2	+	ENSG00000149506
11	60870331	60870475	ENSE00003508022	2	+	ENSG00000149506
11	60870511	60871144	ENSG00000149506.1_M4	2	+	ENSG00000149506
11	60871216	60871314	ENSE00003526078	2	+	ENSG00000149506
11	60873124	60873289	ENSG00000149506.1_M3	2	+	ENSG00000149506
11	60873374	60873564	ENSE00003553573	2	+	ENSG00000149506
11	60873633	60873775	ENSE00003524266	2	+	ENSG00000149506
11	60874932	60875014	ENSG00000149506.2_M2	2	+	ENSG00000149506
11	60875128	60875248	ENSE00003585082	2	+	ENSG00000149506
11	60875513	60875693	ENSE00003522125	2	+	ENSG00000149506
11	60890729	60891263	ENSG00000110107.1_M3	2	-	ENSG00000110107
11	60897549	60897951	ENSG00000110107.2_M3	2	-	ENSG00000110107
11	60898100	60898469	ENSG00000110107.1_M2	2	-	ENSG00000110107
11	60898540	60898626	ENSG00000110107.2_M2	2	-	ENSG00000110107
11	60898861	60898931	ENSE00003462786	2	-	ENSG00000110107
11	60899148	60899304	ENSG00000110107.3_M2	2	-	ENSG00000110107
11	60900581	60900691	ENSE00001167724	2	-	ENSG00000110107
11	60900853	60900929	ENSE00001167731	2	-	ENSG00000110107
11	60901294	60901369	ENSG00000110107.4_M2	2	-	ENSG00000110107
11	60901498	60901540	ENSE00003788733	2	-	ENSG00000110107
11	60902402	60902465	ENSG00000110107.5_M2	2	-	ENSG00000110107
11	60902582	60902656	ENSE00000721018	2	-	ENSG00000110107
11	60902739	60902881	ENSE00003468016	2	-	ENSG00000110107
11	60903458	60903535	ENSE00003571864	2	-	ENSG00000110107
11	60903711	60903861	ENSE00003502653	2	-	ENSG00000110107
11	60905364	60905452	ENSE00002288012	2	-	ENSG00000110107
11	60906363	60906588	ENSG00000110107.3_M3	2	-	ENSG00000110107
11	60906788	60907282	ENSE00002319390	2	+	ENSG00000257052
11	60909426	60909742	ENSE00002219022	2	+	ENSG00000257052
11	60913165	60913477	ENSE00002286233	2	-	ENSG00000256944
11	60914052	60914268	ENSE00001679386_F2	2	+	ENSG00000110108
11	60918468	60919153	ENSE00002311333	2	-	ENSG00000256196
11	60919677	60919930	ENSG00000110108.1_M2	2	+	ENSG00000110108
11	60920885	60920988	ENSE00000721174	2	+	ENSG00000110108
11	60921773	60923443	ENSG00000110108.1_M4	2	+	ENSG00000110108
11	60924462	60924733	ENSG00000006118.1_M6	2	+	ENSG00000006118
11	60925207	60925218	ENSE00002323095_F1	2	+	ENSG00000006118
11	60925397	60926084	ENSG00000006118.1_M2	2	+	ENSG00000006118
11	60926578	60926643	ENSG00000006118.2_M2	2	+	ENSG00000006118
11	60927048	60927418	ENSG00000006118.1_M4	2	+	ENSG00000006118
11	60927640	60927859	ENSG00000006118.3_M2	2	+	ENSG00000006118
11	60928628	60928960	ENSE00003494690	2	+	ENSG00000006118
11	60930509	60930659	ENSE00003529198	2	+	ENSG00000006118
11	60931685	60934764	ENSG00000006118.1_M12	2	+	ENSG00000006118
11	60935251	60937083	ENSG00000006118.1_M9	2	+	ENSG00000006118
11	60937159	60937373	ENSG00000110446.1_M4	2	-	ENSG00000110446
11	60937515	60937566	ENSE00002225178	2	-	ENSG00000110446
11	60937869	60938132	ENSG00000110446.1_M3	2	-	ENSG00000110446
11	60939479	60943836	ENSG00000110446.1_M8	2	-	ENSG00000110446
11	60946531	60946821	ENSG00000110446.2_M3	2	-	ENSG00000110446
11	60947774	60947819	ENSE00002310188	2	-	ENSG00000110446
11	60950993	60951785	ENSG00000110446.3_M3	2	-	ENSG00000110446
11	60952500	60952530	ENSE00002241308	2	-	ENSG00000110446
11	60971679	60971914	ENSG00000013725.1_M6	2	+	ENSG00000013725
11	60982624	60982770	ENSE00002311162	2	+	ENSG00000013725
11	60985060	60985167	ENSE00001807393	2	-	ENSG00000207153
11	60987907	60988027	ENSE00002307823	2	+	ENSG00000013725
11	60989271	60989392	ENSE00002261634	2	+	ENSG00000013725
11	61004410	61004610	ENSE00002302764	2	+	ENSG00000013725
11	61006573	61006642	ENSE00003571145	2	+	ENSG00000013725
11	61007559	61007910	ENSG00000013725.1_M3	2	+	ENSG00000013725
11	61008350	61008845	ENSG00000013725.1_M2	2	+	ENSG00000013725
11	61009571	61009874	ENSG00000013725.2_M3	2	+	ENSG00000013725
11	61011069	61011135	ENSE00003610662	2	+	ENSG00000013725
11	61013422	61013563	ENSG00000013725.2_M2	2	+	ENSG00000013725
11	61013918	61014014	ENSG00000013725.3_M3	2	+	ENSG00000013725
11	61015420	61015835	ENSG00000013725.4_M3	2	+	ENSG00000013725
11	61016902	61018013	ENSG00000013725.1_M5	2	+	ENSG00000013725
11	61018288	61020377	ENSG00000013725.2_M5	2	+	ENSG00000013725
11	61055736	61055793	ENSE00002206045	2	+	ENSG00000256733
11	61061301	61061426	ENSE00002302679	2	+	ENSG00000256733
11	61061710	61061875	ENSE00002239135	2	+	ENSG00000256733
11	61067430	61067535	ENSE00002266774	2	+	ENSG00000256733
11	61102394	61102615	ENSG00000110448.1_M2	2	+	ENSG00000110448
11	61115055	61115094	ENSE00001145421	2	+	ENSG00000110448
11	61118174	61118480	ENSE00001145399	2	+	ENSG00000110448
11	61118914	61118977	ENSE00001119061	2	+	ENSG00000110448
11	61119233	61119575	ENSG00000110448.2_M2	2	+	ENSG00000110448
11	61121610	61121904	ENSE00001145387	2	+	ENSG00000110448
11	61122906	61123032	ENSE00001145383	2	+	ENSG00000110448
11	61123883	61123937	ENSE00000721687	2	+	ENSG00000110448
11	61125031	61125151	ENSE00001198934	2	+	ENSG00000110448
11	61125750	61125841	ENSE00001198984	2	+	ENSG00000110448
11	61126287	61127852	ENSE00001397719	2	+	ENSG00000110448
11	61130255	61132539	ENSG00000167987.1_M2	2	-	ENSG00000167987
11	61132756	61133337	ENSG00000167987.2_M2	2	-	ENSG00000167987
11	61134035	61134207	ENSE00003510659	2	-	ENSG00000167987
11	61138195	61138835	ENSG00000167987.3_M2	2	-	ENSG00000167987
11	61143379	61145464	ENSE00003758269	2	-	ENSG00000279549
11	61161080	61161136	ENSE00002224118	2	-	ENSG00000167987
11	61161390	61161617	ENSG00000167987.1_M3	2	-	ENSG00000167987
11	61258285	61259313	ENSG00000167992.1_M9	2	-	ENSG00000167992
11	61264486	61264577	ENSE00003630459	2	-	ENSG00000167992
11	61264955	61265038	ENSE00003493400	2	-	ENSG00000167992
11	61265121	61265212	ENSE00003508168	2	-	ENSG00000167992
11	61267461	61267544	ENSE00003586390	2	-	ENSG00000167992
11	61268921	61269417	ENSG00000167992.1_M3	2	-	ENSG00000167992
11	61271164	61271760	ENSG00000167992.1_M2	2	-	ENSG00000167992
11	61273198	61273319	ENSG00000167992.2_M2	2	-	ENSG00000167992
11	61273707	61273806	ENSE00002319679	2	-	ENSG00000167992
11	61274498	61274584	ENSE00003532043	2	-	ENSG00000167992
11	61276592	61276680	ENSE00003622736	2	-	ENSG00000167992
11	61278393	61278476	ENSE00003489990	2	-	ENSG00000167992
11	61280623	61280717	ENSE00003539796	2	-	ENSG00000167992
11	61280792	61281235	ENSE00003570734	2	-	ENSG00000167992
11	61281785	61281914	ENSE00003487822	2	-	ENSG00000167992
11	61282497	61282536	ENSE00002221984	2	-	ENSG00000167992
11	61282788	61282905	ENSG00000167992.3_M2	2	-	ENSG00000167992
11	61286262	61286430	ENSG00000167992.4_M2	2	-	ENSG00000167992
11	61290798	61290927	ENSE00003483968	2	-	ENSG00000167992
11	61291263	61291576	ENSG00000167992.1_M4	2	-	ENSG00000167992
11	61294927	61295424	ENSG00000167992.2_M4	2	-	ENSG00000167992
11	61299450	61300219	ENSG00000167986.1_M5	2	-	ENSG00000167986
11	61300808	61302551	ENSG00000167986.1_M4	2	-	ENSG00000167986
11	61302580	61302914	ENSG00000167986.1_M3	2	-	ENSG00000167986
11	61303045	61303357	ENSG00000167986.1_M2	2	-	ENSG00000167986
11	61303864	61304035	ENSE00001145096	2	-	ENSG00000167986
11	61308982	61309077	ENSE00001063041	2	-	ENSG00000167986
11	61309795	61309960	ENSG00000167986.2_M2	2	-	ENSG00000167986
11	61311783	61311895	ENSE00001198106	2	-	ENSG00000167986
11	61311988	61312084	ENSE00001145124	2	-	ENSG00000167986
11	61313498	61313969	ENSG00000167986.2_M5	2	-	ENSG00000167986
11	61314046	61314210	ENSG00000167986.3_M2	2	-	ENSG00000167986
11	61314307	61316393	ENSG00000167986.1_M8	2	-	ENSG00000167986
11	61316491	61316569	ENSG00000167986.4_M2	2	-	ENSG00000167986
11	61321254	61322164	ENSG00000167986.3_M3	2	-	ENSG00000167986
11	61322295	61322958	ENSG00000167986.4_M3	2	-	ENSG00000167986
11	61323010	61324387	ENSG00000167986.1_M7	2	-	ENSG00000167986
11	61325610	61326229	ENSG00000167986.5_M2	2	-	ENSG00000167986
11	61326778	61326924	ENSG00000167986.5_M3	2	-	ENSG00000167986
11	61327510	61327551	ENSE00002240703	2	-	ENSG00000167986
11	61329325	61329584	ENSG00000167986.2_M4	2	-	ENSG00000167986
11	61329956	61330209	ENSG00000167986.6_M3	2	-	ENSG00000167986
11	61331542	61332386	ENSG00000167986.6_M2	2	-	ENSG00000167986
11	61332633	61332835	ENSE00002247475	2	-	ENSG00000167986
11	61332907	61333209	ENSG00000167986.1_M6	2	-	ENSG00000167986
11	61333329	61333366	ENSE00001766096_F2	2	-	ENSG00000167986
11	61333548	61333603	ENSG00000149476.1_M3	2	+	ENSG00000149476
11	61333775	61334731	ENSG00000149476.1_M4	2	+	ENSG00000149476
11	61335310	61335435	ENSE00002240957	2	-	ENSG00000167986
11	61336203	61336390	ENSG00000149476.1_M2	2	+	ENSG00000149476
11	61337940	61338130	ENSG00000149476.1_M6	2	+	ENSG00000149476
11	61339065	61339176	ENSG00000149476.2_M4	2	+	ENSG00000149476
11	61339253	61339526	ENSG00000149476.2_M2	2	+	ENSG00000149476
11	61341435	61341514	ENSE00002274010	2	+	ENSG00000149476
11	61342322	61342367	ENSE00002146872_F1	2	+	ENSG00000149476
11	61342596	61342658	ENSG00000149476.2_M3	2	+	ENSG00000149476
11	61342754	61343159	ENSG00000149476.3_M4	2	+	ENSG00000149476
11	61343209	61343458	ENSG00000149476.4_M2	2	+	ENSG00000149476
11	61343615	61343975	ENSG00000149476.4_M4	2	+	ENSG00000149476
11	61344135	61344273	ENSE00003465340	2	+	ENSG00000149476
11	61345259	61345565	ENSG00000149476.2_M6	2	+	ENSG00000149476
11	61345711	61346190	ENSG00000149476.5_M4	2	+	ENSG00000149476
11	61349242	61352243	ENSG00000162144.1_M15	2	-	ENSG00000162144
11	61353562	61353783	ENSE00003757186_F1	2	+	ENSG00000279246
11	61354477	61354741	ENSE00002257123_F1	2	-	ENSG00000162144
11	61356410	61356889	ENSG00000162144.1_M8	2	-	ENSG00000162144
11	61357202	61357371	ENSG00000162144.1_M3	2	-	ENSG00000162144
11	61357732	61361264	ENSG00000162144.2_M3	2	-	ENSG00000162144
11	61361732	61362000	ENSG00000162144.1_M13	2	-	ENSG00000162144
11	61362299	61362420	ENSG00000149483.1_M5	2	+	ENSG00000149483
11	61362668	61364802	ENSG00000149483.1_M7	2	+	ENSG00000149483
11	61365702	61368583	ENSG00000149483.1_M10	2	+	ENSG00000149483
11	61368596	61369509	ENSG00000149483.2_M5	2	+	ENSG00000149483
11	61391686	61392679	ENSG00000187049.1_M5	2	+	ENSG00000187049
11	61393230	61393332	ENSE00003540197	2	+	ENSG00000187049
11	61393883	61394301	ENSG00000187049.1_M2	2	+	ENSG00000187049
11	61397727	61397975	ENSG00000187049.2_M2	2	+	ENSG00000187049
11	61398260	61398863	ENSG00000187049.1_M3	2	+	ENSG00000187049
11	61402640	61404704	ENSG00000149532.1_M5	2	-	ENSG00000149532
11	61405931	61406170	ENSE00001841186	2	-	ENSG00000149532
11	61410571	61411105	ENSG00000149532.1_M3	2	-	ENSG00000149532
11	61411768	61411937	ENSE00003523487	2	-	ENSG00000149532
11	61415665	61416519	ENSG00000149532.1_M13	2	-	ENSG00000149532
11	61419921	61420094	ENSG00000149532.1_M8	2	-	ENSG00000149532
11	61420469	61421608	ENSG00000149532.2_M13	2	-	ENSG00000149532
11	61426447	61427325	ENSE00003756091	2	-	ENSG00000279632
11	61428897	61429219	ENSG00000149532.1_M6	2	-	ENSG00000149532
11	61429304	61429350	ENSE00001621997_F1	2	+	ENSG00000256591
11	61429449	61429550	ENSG00000149532.1_M2	2	-	ENSG00000149532
11	61429634	61429715	ENSE00001652827	2	-	ENSG00000149532
11	61436760	61436960	ENSE00003151652	2	+	ENSG00000167985
11	61437624	61437848	ENSE00003475244	2	+	ENSG00000167985
11	61438120	61438243	ENSG00000167985.1_M2	2	+	ENSG00000167985
11	61444148	61444423	ENSE00001826536	2	+	ENSG00000240823
11	61446231	61447529	ENSG00000167985.1_M3	2	+	ENSG00000167985
11	61468663	61468716	ENSG00000256591.1_M2	2	+	ENSG00000256591
11	61499762	61500076	ENSE00002260967	2	+	ENSG00000255931
11	61508595	61508657	ENSE00002732407	2	+	ENSG00000266006
11	61508799	61511018	ENSE00001476176	2	+	ENSG00000204950
11	61515312	61518731	ENSG00000011347.1_M3	2	-	ENSG00000011347
11	61523074	61523274	ENSE00003524323	2	-	ENSG00000011347
11	61523826	61523941	ENSG00000011347.1_M2	2	-	ENSG00000011347
11	61524362	61524532	ENSE00003461771	2	-	ENSG00000011347
11	61524688	61524813	ENSE00002218399	2	-	ENSG00000011347
11	61525707	61526602	ENSE00003758930	2	-	ENSG00000279878
11	61527914	61528185	ENSG00000011347.2_M2	2	-	ENSG00000011347
11	61532988	61533124	ENSG00000011347.3_M2	2	-	ENSG00000011347
11	61538143	61538266	ENSE00003490046	2	-	ENSG00000011347
11	61539515	61541297	ENSE00002275742	2	-	ENSG00000256443
11	61542259	61542579	ENSE00003553208_F1	2	-	ENSG00000011347
11	61546030	61546255	ENSE00003561183	2	-	ENSG00000011347
11	61546534	61546659	ENSE00002266830	2	-	ENSG00000011347
11	61547176	61547308	ENSE00002212859	2	-	ENSG00000011347
11	61551383	61551463	ENSE00000487980	2	-	ENSG00000011347
11	61556103	61556207	ENSE00001304461	2	-	ENSG00000011347
11	61580789	61581148	ENSG00000011347.1_M6	2	-	ENSG00000011347
11	61588493	61588615	ENSE00002257306	2	+	ENSG00000250230
11	61596892	61596979	ENSE00002258847	2	+	ENSG00000250230
11	61602517	61602601	ENSE00002057969	2	+	ENSG00000250230
11	61605494	61607550	ENSE00002085360	2	+	ENSG00000250230
11	61615035	61615128	ENSG00000243742.1_M2	2	+	ENSG00000243742
11	61624984	61625127	ENSE00001915511	2	+	ENSG00000243742
11	61628772	61629039	ENSG00000243742.1_M4	2	+	ENSG00000243742
11	61630168	61630288	ENSE00001931109	2	+	ENSG00000243742
11	61636101	61636522	ENSG00000243742.1_M5	2	+	ENSG00000243742
11	61654664	61655071	ENSE00002309888	2	-	ENSG00000255947
11	61680432	61680504	ENSG00000134780.1_M2	2	+	ENSG00000134780
11	61720111	61720250	ENSE00001321741	2	+	ENSG00000134780
11	61720678	61720890	ENSG00000134780.2_M2	2	+	ENSG00000134780
11	61722858	61722960	ENSE00003545479	2	+	ENSG00000134780
11	61723433	61723572	ENSE00003479661	2	+	ENSG00000134780
11	61725994	61726082	ENSE00003527292	2	+	ENSG00000134780
11	61728152	61728287	ENSE00003598780	2	+	ENSG00000134780
11	61728930	61729008	ENSE00003521430	2	+	ENSG00000134780
11	61731316	61731441	ENSE00003531102	2	+	ENSG00000134780
11	61734848	61735002	ENSE00003552448	2	+	ENSG00000134780
11	61735560	61735644	ENSE00003587517	2	+	ENSG00000134780
11	61735738	61735816	ENSE00003488207	2	+	ENSG00000134780
11	61736269	61736350	ENSE00003631531	2	+	ENSG00000134780
11	61737181	61737324	ENSE00003553241	2	+	ENSG00000134780
11	61737686	61737755	ENSE00003481570	2	+	ENSG00000134780
11	61738134	61738207	ENSE00003601945	2	+	ENSG00000134780
11	61739464	61739661	ENSE00003484442	2	+	ENSG00000134780
11	61740462	61740592	ENSE00003546449	2	+	ENSG00000134780
11	61741161	61741349	ENSE00003571413	2	+	ENSG00000134780
11	61743531	61746492	ENSG00000134780.3_M2	2	+	ENSG00000134780
11	61747001	61747141	ENSG00000124915.1_M2	2	-	ENSG00000124915
11	61747350	61747463	ENSE00002323198	2	-	ENSG00000124915
11	61748542	61749742	ENSG00000124915.2_M2	2	-	ENSG00000124915
11	61752641	61752790	ENSG00000124920.1_M2	2	+	ENSG00000124920
11	61754028	61754445	ENSE00001683157	2	-	ENSG00000124915
11	61755388	61755442	ENSE00001357460	2	+	ENSG00000124920
11	61755634	61755696	ENSE00001704895	2	-	ENSG00000124915
11	61757082	61757363	ENSE00000851673	2	-	ENSG00000124915
11	61757488	61757655	ENSG00000124915.3_M2	2	-	ENSG00000124915
11	61765624	61766867	ENSG00000124920.1_M3	2	+	ENSG00000124920
11	61768500	61768773	ENSE00002228496	2	-	ENSG00000134825
11	61769259	61769321	ENSE00000851668	2	+	ENSG00000124920
11	61773966	61773978	ENSE00001506342_F1	2	+	ENSG00000124920
11	61774147	61774162	ENSE00001506342_F2	2	+	ENSG00000124920
11	61776055	61776132	ENSE00001357447	2	+	ENSG00000124920
11	61776786	61776877	ENSE00000916474	2	+	ENSG00000124920
11	61777263	61777464	ENSE00000916471	2	+	ENSG00000124920
11	61778828	61778852	ENSG00000124920.3_M2	2	+	ENSG00000124920
11	61779841	61779930	ENSE00003568414	2	+	ENSG00000124920
11	61780211	61780290	ENSG00000124920.4_M2	2	+	ENSG00000124920
11	61780956	61781045	ENSG00000124920.5_M2	2	+	ENSG00000124920
11	61781572	61783600	ENSG00000124920.1_M6	2	+	ENSG00000124920
11	61783850	61785510	ENSG00000124920.2_M3	2	+	ENSG00000124920
11	61785799	61785874	ENSE00001757101	2	+	ENSG00000124920
11	61786062	61788518	ENSG00000124920.3_M3	2	+	ENSG00000124920
11	61788962	61789235	ENSG00000134825.1_M3	2	-	ENSG00000134825
11	61789715	61789990	ENSG00000134825.2_M3	2	-	ENSG00000134825
11	61790096	61790603	ENSG00000134825.1_M5	2	-	ENSG00000134825
11	61791462	61792494	ENSE00002297979_F1	2	-	ENSG00000134825
11	61792561	61792636	ENSG00000134825.1_M7	2	-	ENSG00000134825
11	61802800	61802926	ENSG00000149485.1_M2	2	-	ENSG00000149485
11	61803031	61803111	ENSE00003486369	2	-	ENSG00000149485
11	61803362	61803459	ENSG00000149485.2_M2	2	-	ENSG00000149485
11	61803669	61804680	ENSG00000149485.3_M2	2	-	ENSG00000149485
11	61806663	61806724	ENSE00001357251	2	-	ENSG00000149485
11	61810726	61810885	ENSG00000149485.1_M7	2	-	ENSG00000149485
11	61810972	61811075	ENSG00000149485.2_M5	2	-	ENSG00000149485
11	61811818	61811978	ENSE00001694832	2	-	ENSG00000149485
11	61812470	61812668	ENSG00000149485.1_M4	2	-	ENSG00000149485
11	61813242	61813568	ENSG00000149485.3_M5	2	-	ENSG00000149485
11	61814141	61815160	ENSG00000149485.1_M6	2	-	ENSG00000149485
11	61827760	61828449	ENSG00000134824.1_M3	2	+	ENSG00000134824
11	61837777	61837888	ENSE00003595503	2	+	ENSG00000134824
11	61840296	61840725	ENSG00000134824.1_M4	2	+	ENSG00000134824
11	61846590	61848284	ENSG00000134824.1_M6	2	+	ENSG00000134824
11	61848680	61848861	ENSE00002299899	2	+	ENSG00000134824
11	61854186	61857071	ENSG00000134824.2_M2	2	+	ENSG00000134824
11	61857453	61857530	ENSE00003497977	2	+	ENSG00000134824
11	61861972	61863378	ENSG00000134824.2_M4	2	+	ENSG00000134824
11	61863706	61864221	ENSG00000134824.3_M2	2	+	ENSG00000134824
11	61865151	61865319	ENSG00000134824.4_M2	2	+	ENSG00000134824
11	61865637	61867354	ENSG00000134824.2_M3	2	+	ENSG00000134824
11	61873518	61873865	ENSG00000221968.1_M7	2	-	ENSG00000221968
11	61875850	61876003	ENSG00000221968.1_M2	2	-	ENSG00000221968
11	61876104	61876190	ENSG00000221968.2_M2	2	-	ENSG00000221968
11	61876358	61878215	ENSG00000221968.1_M12	2	-	ENSG00000221968
11	61878215	61878278	ENSE00003728226	2	-	ENSG00000277892
11	61878511	61878634	ENSG00000221968.3_M2	2	-	ENSG00000221968
11	61879311	61879509	ENSG00000221968.1_M3	2	-	ENSG00000221968
11	61886255	61886331	ENSE00002164677	2	-	ENSG00000221968
11	61890212	61890403	ENSE00002185633	2	-	ENSG00000221968
11	61891168	61891534	ENSG00000221968.1_M4	2	-	ENSG00000221968
11	61891858	61892051	ENSE00002201036	2	-	ENSG00000221968
11	61897300	61898360	ENSG00000167994.1_M3	2	-	ENSG00000167994
11	61898841	61898931	ENSE00002158967	2	-	ENSG00000167994
11	61899313	61899739	ENSG00000167994.2_M3	2	-	ENSG00000167994
11	61902441	61902541	ENSG00000167994.1_M2	2	-	ENSG00000167994
11	61904545	61904702	ENSG00000167994.2_M2	2	-	ENSG00000167994
11	61904753	61904882	ENSE00001119134	2	-	ENSG00000167994
11	61906465	61906684	ENSG00000167994.3_M2	2	-	ENSG00000167994
11	61907392	61907470	ENSE00001119135	2	-	ENSG00000167994
11	61907564	61907660	ENSE00001119132	2	-	ENSG00000167994
11	61908053	61908306	ENSE00001335610	2	-	ENSG00000167994
11	61917356	61917525	ENSE00001327994	2	-	ENSG00000167994
11	61920040	61920269	ENSG00000167994.4_M2	2	-	ENSG00000167994
11	61937893	61938000	ENSE00001808309	2	+	ENSG00000200898
11	61949820	61950427	ENSG00000167995.1_M6	2	+	ENSG00000167995
11	61951770	61951958	ENSE00003553106	2	+	ENSG00000167995
11	61955106	61955951	ENSG00000167995.1_M5	2	+	ENSG00000167995
11	61956843	61956998	ENSG00000167995.1_M2	2	+	ENSG00000167995
11	61957386	61957464	ENSE00003458466	2	+	ENSG00000167995
11	61958145	61959578	ENSG00000167995.2_M5	2	+	ENSG00000167995
11	61959717	61959891	ENSG00000167996.1_M3	2	-	ENSG00000167996
11	61959927	61964284	ENSG00000167995.1_M8	2	+	ENSG00000167995
11	61965515	61965577	ENSE00003528755_F1	2	-	ENSG00000167996
11	61966988	61967166	ENSE00002148299	2	-	ENSG00000167996
11	61967311	61967660	ENSG00000167996.1_M10	2	-	ENSG00000167996
11	61967793	61969490	ENSE00003760098	2	+	ENSG00000279491
11	62011750	62012602	ENSE00001955300	2	-	ENSG00000244176
11	62072881	62073052	ENSE00002187069	2	-	ENSG00000254424
11	62077276	62077493	ENSE00002156234	2	-	ENSG00000255553
11	62081613	62082184	ENSE00002148273	2	-	ENSG00000255553
11	62123972	62124163	ENSG00000149503.1_M4	2	+	ENSG00000149503
11	62128150	62128301	ENSE00003469945	2	+	ENSG00000149503
11	62128769	62128883	ENSE00003520761	2	+	ENSG00000149503
11	62129781	62130590	ENSG00000149503.1_M3	2	+	ENSG00000149503
11	62137831	62137976	ENSG00000149503.1_M2	2	+	ENSG00000149503
11	62138712	62138770	ENSE00003507440	2	+	ENSG00000149503
11	62138887	62139005	ENSE00003591340	2	+	ENSG00000149503
11	62140233	62140285	ENSE00003604129	2	+	ENSG00000149503
11	62140703	62140821	ENSE00003487722	2	+	ENSG00000149503
11	62140912	62141044	ENSE00003616320	2	+	ENSG00000149503
11	62141499	62141745	ENSG00000149503.2_M2	2	+	ENSG00000149503
11	62144981	62145091	ENSE00000990922	2	+	ENSG00000149503
11	62145168	62145289	ENSE00000990923	2	+	ENSG00000149503
11	62145628	62145751	ENSE00001195786	2	+	ENSG00000149503
11	62148475	62148554	ENSE00001195774	2	+	ENSG00000149503
11	62148738	62148846	ENSE00000990924	2	+	ENSG00000149503
11	62150056	62150207	ENSE00001195763	2	+	ENSG00000149503
11	62151761	62153163	ENSG00000149503.2_M4	2	+	ENSG00000149503
11	62169292	62169828	ENSE00002146813	2	+	ENSG00000236607
11	62192055	62192243	ENSE00001140694	2	+	ENSG00000168515
11	62193398	62193539	ENSE00001140684	2	+	ENSG00000168515
11	62208667	62208786	ENSE00000990910	2	+	ENSG00000124939
11	62210412	62210600	ENSE00000990911	2	+	ENSG00000124939
11	62213426	62213626	ENSE00002141710	2	-	ENSG00000254404
11	62213725	62213939	ENSE00001327099	2	+	ENSG00000124939
11	62214475	62214576	ENSE00002144290	2	-	ENSG00000254404
11	62242209	62242362	ENSE00001315540	2	+	ENSG00000124935
11	62243288	62243476	ENSE00000851583	2	+	ENSG00000124935
11	62244669	62244808	ENSE00001684478	2	+	ENSG00000124935
11	62260497	62260549	ENSE00002171188	2	-	ENSG00000254404
11	62270880	62272071	ENSG00000110484.2_M2	2	+	ENSG00000110484
11	62272956	62273156	ENSE00001119155	2	+	ENSG00000110484
11	62296276	62296419	ENSE00001641306	2	-	ENSG00000197745
11	62297471	62297658	ENSE00001399614	2	-	ENSG00000197745
11	62298955	62299064	ENSE00001426884	2	-	ENSG00000197745
11	62336910	62337215	ENSE00002142664	2	-	ENSG00000255118
11	62337447	62337574	ENSG00000162174.1_M8	2	+	ENSG00000162174
11	62337889	62337910	ENSG00000162174.1_M2	2	+	ENSG00000162174
11	62338090	62338338	ENSG00000162174.1_M4	2	+	ENSG00000162174
11	62356324	62356467	ENSE00003714901	2	+	ENSG00000162174
11	62356986	62357201	ENSG00000162174.2_M4	2	+	ENSG00000162174
11	62371145	62371428	ENSE00002189368	2	+	ENSG00000254454
11	62381796	62383247	ENSE00002155857	2	+	ENSG00000162174
11	62389132	62389826	ENSG00000162174.1_M3	2	+	ENSG00000162174
11	62391497	62391515	ENSE00002201453_F1	2	+	ENSG00000162174
11	62391613	62391632	ENSG00000162174.2_M2	2	+	ENSG00000162174
11	62391896	62391934	ENSE00002195404	2	+	ENSG00000162174
11	62392078	62392880	ENSG00000162174.3_M4	2	+	ENSG00000162174
11	62393372	62393412	ENSG00000162174.3_M2	2	+	ENSG00000162174
11	62405102	62405169	ENSE00002195447	2	+	ENSG00000149021
11	62416563	62416637	ENSE00002195111	2	+	ENSG00000149021
11	62419034	62419150	ENSE00001143425	2	+	ENSG00000149021
11	62422316	62422408	ENSE00003499918_F1	2	+	ENSG00000149021
11	62423058	62423195	ENSE00001312155	2	+	ENSG00000149021
11	62426686	62426724	ENSE00002156341	2	-	ENSG00000255446
11	62433541	62433891	ENSG00000124942.1_M3	2	-	ENSG00000124942
11	62491731	62491831	ENSG00000124942.1_M2	2	-	ENSG00000124942
11	62515904	62534074	ENSG00000124942.1_M4	2	-	ENSG00000124942
11	62535002	62535190	ENSG00000124942.2_M2	2	-	ENSG00000124942
11	62535944	62536107	ENSG00000124942.3_M2	2	-	ENSG00000124942
11	62536238	62536287	ENSE00002180143	2	-	ENSG00000124942
11	62536468	62536567	ENSE00001286818	2	-	ENSG00000124942
11	62537311	62537466	ENSE00002309699	2	+	ENSG00000250659
11	62541909	62542018	ENSE00002211646	2	+	ENSG00000250659
11	62545565	62545687	ENSG00000124942.4_M2	2	-	ENSG00000124942
11	62545998	62546070	ENSE00002227662	2	+	ENSG00000257058
11	62546659	62546835	ENSG00000124942.2_M3	2	-	ENSG00000124942
11	62547380	62547699	ENSE00002303441	2	+	ENSG00000257058
11	62556187	62556235	ENSE00002173183	2	-	ENSG00000124942
11	62567010	62567071	ENSE00003731630	2	-	ENSG00000276102
11	62573973	62573981	ENSG00000255508.1_M2	2	-	ENSG00000255508
11	62574086	62574908	ENSG00000255508.2_M2	2	-	ENSG00000255508
11	62575044	62576656	ENSG00000149016.1_M4	2	-	ENSG00000149016
11	62576852	62577017	ENSG00000149016.1_M2	2	-	ENSG00000149016
11	62577316	62577321	ENSE00002168357_F1	2	-	ENSG00000255508
11	62578560	62579030	ENSG00000149016.2_M2	2	-	ENSG00000149016
11	62581105	62581206	ENSG00000149016.3_M2	2	-	ENSG00000149016
11	62581385	62581701	ENSG00000149016.4_M2	2	-	ENSG00000149016
11	62582470	62582592	ENSE00001920723	2	-	ENSG00000149016
11	62632564	62632745	ENSG00000089597.3_M2	2	-	ENSG00000089597
11	62633004	62633101	ENSG00000089597.2_M3	2	-	ENSG00000089597
11	62633183	62633271	ENSG00000089597.4_M2	2	-	ENSG00000089597
11	62633440	62633930	ENSG00000089597.1_M4	2	-	ENSG00000089597
11	62634309	62634375	ENSE00003553077	2	-	ENSG00000089597
11	62634570	62635000	ENSG00000089597.1_M6	2	-	ENSG00000089597
11	62638982	62639110	ENSE00003503823	2	-	ENSG00000089597
11	62639358	62639471	ENSG00000089597.5_M2	2	-	ENSG00000089597
11	62639626	62639731	ENSG00000089597.6_M2	2	-	ENSG00000089597
11	62646561	62646726	ENSG00000089597.1_M9	2	-	ENSG00000089597
11	62646847	62649693	ENSE00001294811_F1	2	-	ENSG00000185085
11	62653169	62653302	ENSE00001391077	2	-	ENSG00000185085
11	62663159	62663235	ENSE00002191092_F1	2	-	ENSG00000278615
11	62664973	62665130	ENSE00002196894_F1	2	-	ENSG00000278615
11	62665178	62665217	ENSG00000278615.1_M3	2	-	ENSG00000278615
11	62665570	62667214	ENSG00000214756.1_M5	2	+	ENSG00000214756
11	62669640	62670272	ENSG00000162194.1_M8	2	-	ENSG00000162194
11	62670353	62671283	ENSG00000162194.1_M4	2	-	ENSG00000162194
11	62671774	62671865	ENSG00000204922.1_M2	2	+	ENSG00000204922
11	62671952	62672126	ENSG00000204922.2_M2	2	+	ENSG00000204922
11	62672255	62673687	ENSG00000204922.3_M2	2	+	ENSG00000204922
11	62676497	62678601	ENSG00000162191.1_M32	2	-	ENSG00000162191
11	62678689	62679117	ENSG00000162191.1_M17	2	-	ENSG00000162191
11	62686401	62688513	ENSE00001413046	2	-	ENSG00000177363
11	62689426	62689899	ENSE00001412494	2	-	ENSG00000177363
11	62690274	62690521	ENSG00000168000.1_M7	2	-	ENSG00000168000
11	62690611	62690731	ENSG00000168000.1_M2	2	-	ENSG00000168000
11	62690786	62691421	ENSG00000168000.1_M11	2	-	ENSG00000168000
11	62692375	62692473	ENSG00000168000.2_M2	2	-	ENSG00000168000
11	62692653	62692797	ENSG00000168000.1_M6	2	-	ENSG00000168000
11	62694557	62694712	ENSG00000168000.2_M7	2	-	ENSG00000168000
11	62697482	62697566	ENSE00001606681	2	-	ENSG00000168000
11	62702467	62702549	ENSE00003633789	2	-	ENSG00000168000
11	62705300	62705617	ENSG00000168000.2_M6	2	-	ENSG00000168000
11	62705915	62706344	ENSG00000168000.3_M7	2	-	ENSG00000168000
11	62706612	62706711	ENSE00001641145	2	-	ENSG00000168000
11	62707108	62707518	ENSG00000168000.1_M8	2	-	ENSG00000168000
11	62707657	62707877	ENSE00001331002_F1	2	+	ENSG00000162188
11	62707915	62708008	ENSE00002172275_F1	2	-	ENSG00000168000
11	62708294	62708394	ENSE00001063210	2	+	ENSG00000162188
11	62708677	62708710	ENSE00001063212_F1	2	+	ENSG00000162188
11	62709064	62709146	ENSE00001063212_F2	2	+	ENSG00000162188
11	62709201	62709528	ENSG00000168000.1_M4	2	-	ENSG00000168000
11	62709567	62709845	ENSG00000168000.1_M3	2	-	ENSG00000168000
11	62712629	62715379	ENSE00001275622	2	-	ENSG00000214753
11	62715499	62715607	ENSE00003467619	2	-	ENSG00000214753
11	62715863	62715937	ENSE00003635486	2	-	ENSG00000214753
11	62716988	62717189	ENSE00003682277	2	-	ENSG00000214753
11	62720022	62720191	ENSE00003659479	2	-	ENSG00000214753
11	62721294	62721423	ENSE00003512824	2	-	ENSG00000214753
11	62721819	62721942	ENSE00003561292	2	-	ENSG00000214753
11	62722116	62722380	ENSE00003685051	2	-	ENSG00000214753
11	62722600	62722713	ENSE00003612025	2	-	ENSG00000214753
11	62722812	62722903	ENSG00000214753.1_M2	2	-	ENSG00000214753
11	62723586	62723990	ENSG00000214753.1_M3	2	-	ENSG00000214753
11	62724290	62724426	ENSE00003458718	2	-	ENSG00000214753
11	62727349	62727384	ENSE00002308384_F1	2	-	ENSG00000234857
11	62728068	62729086	ENSG00000162222.1_M5	2	+	ENSG00000162222
11	62733117	62733199	ENSE00002158338	2	+	ENSG00000162222
11	62738287	62738636	ENSG00000162222.2_M3	2	+	ENSG00000162222
11	62739947	62740293	ENSG00000162222.1_M2	2	+	ENSG00000162222
11	62748318	62748688	ENSE00002191844	2	-	ENSG00000185670
11	62750962	62753715	ENSG00000185670.1_M3	2	-	ENSG00000185670
11	62753963	62754188	ENSG00000185670.1_M2	2	-	ENSG00000185670
11	62761543	62763026	ENSG00000168002.1_M13	2	+	ENSG00000168002
11	62771119	62771302	ENSE00003156405_F1	2	-	ENSG00000267811
11	62771490	62771606	ENSE00003156405_F2	2	-	ENSG00000267811
11	62771628	62772038	ENSG00000168569.1_M2	2	-	ENSG00000168569
11	62772117	62772132	ENSG00000168569.2_M2	2	-	ENSG00000168569
11	62786022	62786259	ENSE00003081120_F1	2	-	ENSG00000269176
11	62786388	62786516	ENSE00003081120_F2	2	-	ENSG00000269176
11	62787414	62787508	ENSG00000185475.1_M2	2	+	ENSG00000185475
11	62787527	62787925	ENSE00002148154_F1	2	-	ENSG00000168569
11	62789022	62789814	ENSG00000185475.1_M8	2	+	ENSG00000185475
11	62789885	62789970	ENSG00000185475.1_M4	2	+	ENSG00000185475
11	62790405	62790915	ENSE00001141951_F1	2	-	ENSG00000168569
11	62791678	62792021	ENSG00000168569.1_M4	2	-	ENSG00000168569
11	62792701	62792771	ENSE00003741997	2	-	ENSG00000274066
11	62794257	62794628	ENSG00000162231.1_M4	2	-	ENSG00000162231
11	62794750	62795400	ENSG00000162231.1_M3	2	-	ENSG00000162231
11	62795900	62795943	ENSE00003459765	2	-	ENSG00000162231
11	62796065	62796181	ENSG00000162231.2_M3	2	-	ENSG00000162231
11	62796286	62796345	ENSG00000162231.3_M3	2	-	ENSG00000162231
11	62796459	62796567	ENSG00000162231.1_M2	2	-	ENSG00000162231
11	62797182	62797238	ENSE00003474199	2	-	ENSG00000162231
11	62797317	62797386	ENSE00003471880	2	-	ENSG00000162231
11	62798538	62800486	ENSG00000162231.1_M6	2	-	ENSG00000162231
11	62801093	62801201	ENSE00003704798	2	-	ENSG00000162231
11	62801328	62801417	ENSE00003704249	2	-	ENSG00000162231
11	62801561	62801631	ENSE00003711348	2	-	ENSG00000162231
11	62801738	62801819	ENSE00003705820	2	-	ENSG00000162231
11	62801941	62802046	ENSG00000162231.4_M3	2	-	ENSG00000162231
11	62802176	62802260	ENSE00003655676	2	-	ENSG00000162231
11	62803418	62804210	ENSG00000162231.1_M7	2	-	ENSG00000162231
11	62805102	62805193	ENSE00002172767	2	-	ENSG00000162231
11	62805328	62805874	ENSG00000162231.2_M6	2	-	ENSG00000162231
11	62806190	62806302	ENSE00002172240	2	-	ENSG00000162231
11	62806896	62807666	ENSG00000162236.1_M5	2	-	ENSG00000162236
11	62807681	62808063	ENSE00003214087	2	-	ENSG00000269463
11	62815965	62816067	ENSE00002088829	2	-	ENSG00000252361
11	62823914	62824287	ENSG00000162236.1_M2	2	-	ENSG00000162236
11	62824458	62824565	ENSE00003484593	2	-	ENSG00000162236
11	62825024	62825117	ENSG00000162236.2_M2	2	-	ENSG00000162236
11	62825282	62825339	ENSE00003636178	2	-	ENSG00000162236
11	62825422	62825539	ENSG00000162236.1_M3	2	-	ENSG00000162236
11	62827154	62827225	ENSE00003484718	2	-	ENSG00000162236
11	62827342	62827398	ENSE00003533541	2	-	ENSG00000162236
11	62827560	62827631	ENSG00000162236.3_M2	2	-	ENSG00000162236
11	62830357	62830520	ENSE00001908474	2	-	ENSG00000162236
11	62831018	62831262	ENSG00000162236.4_M2	2	-	ENSG00000162236
11	62831953	62832088	ENSG00000162236.2_M5	2	-	ENSG00000162236
11	62832578	62832803	ENSE00003800735_F2	2	-	ENSG00000283268
11	62832910	62832934	ENSG00000133316.1_M3	2	-	ENSG00000133316
11	62833562	62833617	ENSG00000256690.1_M2	2	+	ENSG00000256690
11	62833937	62834043	ENSE00002310270_F2	2	+	ENSG00000256690
11	62834275	62834331	ENSE00003480669	2	-	ENSG00000133316
11	62834386	62834807	ENSG00000133316.1_M4	2	-	ENSG00000133316
11	62834896	62836676	ENSG00000133316.1_M12	2	-	ENSG00000133316
11	62839113	62839235	ENSE00003665967	2	-	ENSG00000133316
11	62839321	62839867	ENSG00000133316.2_M12	2	-	ENSG00000133316
11	62840077	62840380	ENSG00000133316.1_M2	2	-	ENSG00000133316
11	62851987	62852681	ENSG00000255717.1_M12	2	-	ENSG00000255717
11	62852748	62852909	ENSG00000255717.1_M4	2	-	ENSG00000255717
11	62853035	62853662	ENSG00000255717.1_M11	2	-	ENSG00000255717
11	62853696	62853732	ENSE00001499701_F1	2	-	ENSG00000277846
11	62853800	62854160	ENSG00000255717.1_M6	2	-	ENSG00000255717
11	62854285	62854620	ENSG00000255717.1_M5	2	-	ENSG00000255717
11	62854695	62855011	ENSG00000255717.2_M6	2	-	ENSG00000255717
11	62855083	62855291	ENSG00000255717.1_M8	2	-	ENSG00000255717
11	62855366	62855563	ENSG00000255717.1_M10	2	-	ENSG00000255717
11	62855632	62855914	ENSG00000255717.1_M7	2	-	ENSG00000255717
11	62856101	62856381	ENSG00000168003.1_M4	2	+	ENSG00000168003
11	62870744	62870837	ENSG00000168003.1_M2	2	+	ENSG00000168003
11	62871576	62871669	ENSE00002435757	2	+	ENSG00000168003
11	62880421	62880600	ENSE00002311808	2	+	ENSG00000168003
11	62880871	62881447	ENSG00000168003.1_M6	2	+	ENSG00000168003
11	62881667	62882386	ENSG00000168003.1_M11	2	+	ENSG00000168003
11	62882666	62882999	ENSG00000168003.2_M4	2	+	ENSG00000168003
11	62883347	62884525	ENSG00000168003.2_M6	2	+	ENSG00000168003
11	62884631	62884690	ENSE00003513679	2	+	ENSG00000168003
11	62885176	62885608	ENSG00000168003.3_M6	2	+	ENSG00000168003
11	62886436	62886568	ENSG00000168003.4_M2	2	+	ENSG00000168003
11	62887869	62888218	ENSG00000168003.1_M3	2	+	ENSG00000168003
11	62888330	62888875	ENSG00000168003.2_M11	2	+	ENSG00000168003
11	62908678	62909545	ENSE00001141432_F1	2	-	ENSG00000168539
11	62909615	62910602	ENSG00000168539.1_M2	2	-	ENSG00000168539
11	62910845	62911178	ENSG00000168539.1_M3	2	-	ENSG00000168539
11	62916873	62916941	ENSE00002262408	2	-	ENSG00000168539
11	62917925	62918361	ENSE00002202624	2	+	ENSG00000257002
11	62920672	62920764	ENSE00002289812	2	-	ENSG00000168539
11	62921217	62921807	ENSG00000168539.2_M2	2	-	ENSG00000168539
11	62935981	62936234	ENSE00001918930	2	-	ENSG00000241082
11	62936384	62936486	ENSE00002241923	2	-	ENSG00000197901
11	62976596	62976881	ENSG00000197901.1_M3	2	-	ENSG00000197901
11	62977144	62977387	ENSG00000197901.1_M4	2	-	ENSG00000197901
11	62979487	62979596	ENSE00003523144	2	-	ENSG00000197901
11	62979733	62979948	ENSG00000197901.1_M2	2	-	ENSG00000197901
11	62980984	62981100	ENSE00003592988	2	-	ENSG00000197901
11	62981259	62981383	ENSE00003533517	2	-	ENSG00000197901
11	62981841	62982010	ENSE00003467035	2	-	ENSG00000197901
11	62983536	62983691	ENSE00003458314	2	-	ENSG00000197901
11	62983769	62983892	ENSE00002265971	2	-	ENSG00000197901
11	62983943	62984047	ENSG00000197901.2_M2	2	-	ENSG00000197901
11	62984321	62984983	ENSG00000197901.2_M4	2	-	ENSG00000197901
11	62989153	62996152	ENSG00000149452.1_M15	2	-	ENSG00000149452
11	62998920	62999499	ENSG00000149452.1_M2	2	-	ENSG00000149452
11	62999687	62999842	ENSE00003617060	2	-	ENSG00000149452
11	63000719	63000996	ENSG00000149452.1_M3	2	-	ENSG00000149452
11	63014573	63014983	ENSG00000149452.1_M5	2	-	ENSG00000149452
11	63015728	63015839	ENSG00000149452.2_M3	2	-	ENSG00000149452
11	63032502	63033103	ENSE00002217782	2	-	ENSG00000256041
11	63046784	63048126	ENSE00002295775	2	+	ENSG00000253547
11	63079939	63080000	ENSG00000197658.1_M2	2	-	ENSG00000197658
11	63080919	63081123	ENSE00001709199	2	-	ENSG00000197658
11	63081557	63081666	ENSE00001641529	2	-	ENSG00000197658
11	63083242	63083457	ENSE00001686642	2	-	ENSG00000197658
11	63095990	63096106	ENSE00001675867	2	-	ENSG00000197658
11	63104174	63104298	ENSE00001668235	2	-	ENSG00000197658
11	63118520	63119080	ENSG00000197658.2_M2	2	-	ENSG00000197658
11	63119180	63119335	ENSE00001268514	2	-	ENSG00000197658
11	63134664	63134768	ENSE00001268522	2	-	ENSG00000197658
11	63137866	63137878	ENSE00002483760	2	+	ENSG00000184999
11	63143377	63144221	ENSE00001406356	2	-	ENSG00000197658
11	63154506	63154551	ENSE00002198780	2	+	ENSG00000184999
11	63163775	63164073	ENSG00000196600.1_M3	2	-	ENSG00000196600
11	63164525	63164634	ENSE00003564133	2	-	ENSG00000196600
11	63166043	63166864	ENSG00000196600.1_M2	2	-	ENSG00000196600
11	63166944	63168060	ENSG00000196600.2_M2	2	-	ENSG00000196600
11	63180659	63180775	ENSE00003521948	2	-	ENSG00000196600
11	63183693	63183817	ENSE00003490540	2	-	ENSG00000196600
11	63208130	63208285	ENSE00002176103	2	+	ENSG00000184999
11	63217313	63217482	ENSE00003562813	2	-	ENSG00000196600
11	63217580	63217735	ENSE00003575894	2	-	ENSG00000196600
11	63218080	63218225	ENSE00003643424	2	-	ENSG00000196600
11	63219908	63219914	ENSE00003578628_F1	2	-	ENSG00000196600
11	63220021	63220043	ENSE00002191773_F1	2	+	ENSG00000184999
11	63228460	63228564	ENSE00002481946	2	-	ENSG00000196600
11	63229250	63229652	ENSG00000196600.2_M3	2	-	ENSG00000196600
11	63237956	63238011	ENSE00002288052	2	-	ENSG00000256863
11	63238721	63239114	ENSE00002216674	2	-	ENSG00000256863
11	63243084	63243249	ENSE00002244241	2	+	ENSG00000256847
11	63243370	63244004	ENSE00002289228	2	+	ENSG00000256847
11	63265835	63266256	ENSE00001553868	2	-	ENSG00000256181
11	63289899	63290021	ENSE00002144367	2	+	ENSG00000184999
11	63290091	63290567	ENSG00000184999.1_M5	2	+	ENSG00000184999
11	63291539	63291643	ENSG00000184999.1_M2	2	+	ENSG00000184999
11	63297302	63297457	ENSE00003519303	2	+	ENSG00000184999
11	63297558	63297727	ENSE00003480177	2	+	ENSG00000184999
11	63298919	63299043	ENSE00003472647	2	+	ENSG00000184999
11	63299513	63299629	ENSE00003461553	2	+	ENSG00000184999
11	63302328	63302543	ENSG00000184999.2_M2	2	+	ENSG00000184999
11	63304107	63304216	ENSE00003526361	2	+	ENSG00000184999
11	63304685	63304889	ENSG00000184999.3_M2	2	+	ENSG00000184999
11	63311006	63311771	ENSG00000184999.1_M3	2	+	ENSG00000184999
11	63373643	63373798	ENSE00001119295	2	+	ENSG00000149742
11	63373893	63374062	ENSE00003485844	2	+	ENSG00000149742
11	63375644	63375768	ENSE00003531811	2	+	ENSG00000149742
11	63382158	63382277	ENSE00003590418	2	+	ENSG00000149742
11	63406496	63406711	ENSE00003509402	2	+	ENSG00000149742
11	63408111	63408220	ENSE00003587152	2	+	ENSG00000149742
11	63408675	63408879	ENSE00003683608	2	+	ENSG00000149742
11	63409801	63410294	ENSG00000149742.2_M2	2	+	ENSG00000149742
11	63461403	63463595	ENSG00000168004.1_M5	2	-	ENSG00000168004
11	63466109	63466372	ENSG00000168004.1_M3	2	-	ENSG00000168004
11	63468356	63468465	ENSE00003469960	2	-	ENSG00000168004
11	63469375	63469783	ENSE00003723117	2	+	ENSG00000275598
11	63470100	63470944	ENSE00003749277	2	+	ENSG00000275598
11	63488870	63488976	ENSE00003574326	2	-	ENSG00000168004
11	63490242	63490532	ENSG00000168004.2_M3	2	-	ENSG00000168004
11	63490886	63491194	ENSG00000168004.2_M5	2	-	ENSG00000168004
11	63506083	63506527	ENSG00000133317.1_M3	2	+	ENSG00000133317
11	63507986	63508641	ENSG00000133317.1_M2	2	+	ENSG00000133317
11	63508774	63508991	ENSG00000133317.2_M2	2	+	ENSG00000133317
11	63509777	63509897	ENSE00000908969	2	+	ENSG00000133317
11	63510462	63510501	ENSE00000908970	2	+	ENSG00000133317
11	63511078	63511105	ENSE00000908973	2	+	ENSG00000133317
11	63511751	63511840	ENSE00000908974	2	+	ENSG00000133317
11	63515562	63515713	ENSE00000908976	2	+	ENSG00000133317
11	63516246	63516774	ENSG00000133317.2_M3	2	+	ENSG00000133317
11	63536808	63536877	ENSG00000133321.1_M4	2	+	ENSG00000133321
11	63538395	63538414	ENSE00002450405	2	+	ENSG00000133321
11	63539515	63539624	ENSG00000133321.1_M2	2	+	ENSG00000133321
11	63544599	63545387	ENSG00000133321.1_M3	2	+	ENSG00000133321
11	63546148	63546462	ENSG00000133321.2_M3	2	+	ENSG00000133321
11	63552769	63553065	ENSE00001289854	2	-	ENSG00000133328
11	63558391	63558660	ENSE00002495333	2	-	ENSG00000133328
11	63560084	63560193	ENSE00000908985	2	-	ENSG00000133328
11	63563315	63563383	ENSE00001326482	2	-	ENSG00000133328
11	63573194	63575046	ENSG00000176485.1_M3	2	-	ENSG00000176485
11	63590099	63590368	ENSG00000176485.2_M3	2	-	ENSG00000176485
11	63598060	63598163	ENSG00000176485.1_M2	2	-	ENSG00000176485
11	63598703	63598715	ENSE00003807272	2	-	ENSG00000176485
11	63608453	63608581	ENSE00002248081	2	-	ENSG00000176485
11	63613999	63614369	ENSG00000176485.3_M3	2	-	ENSG00000176485
11	63614384	63614469	ENSE00001671551	2	-	ENSG00000176485
11	63616307	63616412	ENSE00002302894	2	+	ENSG00000203520
11	63616586	63616883	ENSE00001424493	2	-	ENSG00000176485
11	63621203	63621671	ENSE00002315567	2	+	ENSG00000203520
11	63624086	63629405	ENSG00000184743.1_M2	2	-	ENSG00000184743
11	63631039	63631471	ENSE00001291691	2	-	ENSG00000184743
11	63632232	63632720	ENSE00003688563	2	+	ENSG00000270269
11	63633025	63633097	ENSE00002478444	2	-	ENSG00000184743
11	63635533	63635590	ENSE00002468685	2	-	ENSG00000184743
11	63636206	63636334	ENSE00001305045	2	-	ENSG00000184743
11	63637676	63637735	ENSE00002299331	2	+	ENSG00000256789
11	63643356	63643495	ENSE00001328306	2	-	ENSG00000184743
11	63644168	63644261	ENSE00001325677	2	-	ENSG00000184743
11	63646506	63646563	ENSE00001306614	2	-	ENSG00000184743
11	63650559	63650747	ENSE00002246639	2	+	ENSG00000256789
11	63651935	63651986	ENSE00001319139	2	-	ENSG00000184743
11	63652470	63652575	ENSE00002521282	2	-	ENSG00000184743
11	63658760	63658786	ENSE00001316752_F1	2	-	ENSG00000184743
11	63658904	63658962	ENSE00002205959_F1	2	+	ENSG00000256789
11	63659037	63659252	ENSE00003528173	2	-	ENSG00000184743
11	63670356	63670512	ENSE00002308657	2	-	ENSG00000184743
11	63671289	63671921	ENSG00000184743.1_M5	2	-	ENSG00000184743
11	63681445	63681778	ENSG00000133318.1_M9	2	+	ENSG00000133318
11	63698595	63698764	ENSE00003655878	2	-	ENSG00000271100
11	63704850	63704907	ENSE00003459869	2	+	ENSG00000133318
11	63713970	63714479	ENSG00000133318.1_M2	2	+	ENSG00000133318
11	63718701	63721032	ENSG00000133318.1_M4	2	+	ENSG00000133318
11	63746946	63747024	ENSE00002272617	2	+	ENSG00000133318
11	63749990	63750423	ENSG00000133318.2_M2	2	+	ENSG00000133318
11	63758155	63759891	ENSG00000133318.1_M6	2	+	ENSG00000133318
11	63759891	63763869	ENSG00000188070.1_M2	2	-	ENSG00000188070
11	63764037	63764598	ENSG00000188070.2_M2	2	-	ENSG00000188070
11	63764867	63765254	ENSG00000188070.1_M3	2	-	ENSG00000188070
11	63765806	63766304	ENSG00000188070.2_M3	2	-	ENSG00000188070
11	63767322	63767554	ENSE00002267609	2	-	ENSG00000188070
11	63797783	63798071	ENSE00002685450	2	-	ENSG00000264519
11	63813387	63813813	ENSE00001219765	2	+	ENSG00000168005
11	63817804	63818134	ENSE00001219748	2	+	ENSG00000168005
11	63818215	63818365	ENSE00001063927	2	+	ENSG00000168005
11	63818526	63818652	ENSG00000168005.1_M2	2	+	ENSG00000168005
11	63818801	63819002	ENSG00000168005.2_M2	2	+	ENSG00000168005
11	63822588	63823371	ENSG00000168005.1_M3	2	+	ENSG00000168005
11	63826927	63827718	ENSE00001219758	2	+	ENSG00000168005
11	63834666	63834943	ENSE00002242335	2	-	ENSG00000256280
11	63838927	63839560	ENSG00000072518.1_M4	2	+	ENSG00000072518
11	63849962	63850029	ENSE00002295105	2	+	ENSG00000072518
11	63868469	63868909	ENSE00002222004	2	+	ENSG00000072518
11	63880147	63880228	ENSE00002256858	2	+	ENSG00000072518
11	63882586	63882685	ENSE00001439982	2	-	ENSG00000202089
11	63888546	63888964	ENSG00000072518.1_M2	2	+	ENSG00000072518
11	63890221	63890295	ENSE00001475183	2	+	ENSG00000072518
11	63895154	63895338	ENSG00000072518.1_M6	2	+	ENSG00000072518
11	63895579	63895633	ENSE00002503318	2	+	ENSG00000072518
11	63898231	63898280	ENSE00002499653	2	+	ENSG00000072518
11	63898607	63898673	ENSE00002528194	2	+	ENSG00000072518
11	63898762	63898833	ENSG00000072518.2_M2	2	+	ENSG00000072518
11	63899051	63899108	ENSE00002495001	2	+	ENSG00000072518
11	63899873	63900110	ENSG00000072518.3_M2	2	+	ENSG00000072518
11	63900558	63900678	ENSE00002525669	2	+	ENSG00000072518
11	63900779	63900879	ENSE00001588171	2	+	ENSG00000072518
11	63900956	63901069	ENSE00001580534	2	+	ENSG00000072518
11	63902197	63902330	ENSE00001582516	2	+	ENSG00000072518
11	63902600	63902782	ENSG00000072518.1_M3	2	+	ENSG00000072518
11	63903060	63903403	ENSG00000072518.2_M3	2	+	ENSG00000072518
11	63903985	63904147	ENSG00000072518.4_M2	2	+	ENSG00000072518
11	63904785	63905043	ENSE00001588083	2	+	ENSG00000072518
11	63906087	63906114	ENSE00001196424	2	+	ENSG00000072518
11	63908259	63908304	ENSE00001589587	2	+	ENSG00000072518
11	63913953	63914169	ENSE00001278208	2	-	ENSG00000167771
11	63914260	63914330	ENSE00001311715	2	-	ENSG00000167771
11	63914654	63914816	ENSE00001290949	2	-	ENSG00000167771
11	63916329	63916844	ENSE00001293358	2	-	ENSG00000167771
11	63938958	63939102	ENSG00000110583.1_M4	2	+	ENSG00000110583
11	63939247	63939534	ENSE00002294246	2	+	ENSG00000110583
11	63945839	63947003	ENSG00000110583.2_M4	2	+	ENSG00000110583
11	63952147	63952333	ENSG00000110583.1_M2	2	+	ENSG00000110583
11	63952368	63952839	ENSG00000110583.1_M7	2	+	ENSG00000110583
11	63953971	63954049	ENSE00003573788	2	+	ENSG00000110583
11	63954337	63957328	ENSG00000110583.1_M8	2	+	ENSG00000110583
11	63974606	63974619	ENSE00001325675_F1	2	+	ENSG00000176340
11	63976224	63976543	ENSE00001272060	2	+	ENSG00000176340
11	63985852	63986140	ENSG00000167770.1_M4	2	+	ENSG00000167770
11	63986841	63987038	ENSG00000167770.1_M2	2	+	ENSG00000167770
11	63988346	63990632	ENSG00000167770.1_M5	2	+	ENSG00000167770
11	63996529	63996941	ENSG00000167770.2_M4	2	+	ENSG00000167770
11	63997049	63997244	ENSG00000167770.2_M2	2	+	ENSG00000167770
11	63997348	63998420	ENSG00000167770.1_M10	2	+	ENSG00000167770
11	63998557	63998687	ENSG00000133315.1_M4	2	-	ENSG00000133315
11	63998837	63998872	ENSE00003491783	2	-	ENSG00000133315
11	63998954	63999222	ENSG00000133315.1_M3	2	-	ENSG00000133315
11	63999330	63999404	ENSG00000133315.2_M4	2	-	ENSG00000133315
11	63999529	63999560	ENSE00003601310	2	-	ENSG00000133315
11	63999641	63999763	ENSE00003570497	2	-	ENSG00000133315
11	64000073	64000343	ENSG00000133315.1_M2	2	-	ENSG00000133315
11	64001114	64001520	ENSG00000167770.3_M2	2	+	ENSG00000167770
11	64001715	64001811	ENSG00000167770.4_M2	2	+	ENSG00000167770
11	64009012	64009143	ENSE00002277658	2	-	ENSG00000133315
11	64015251	64015281	ENSE00003605023	2	-	ENSG00000133315
11	64035969	64036159	ENSE00002256944	2	+	ENSG00000256824
11	64060423	64060656	ENSE00002311428	2	+	ENSG00000256824
11	64081689	64082041	ENSE00002267980	2	+	ENSG00000256481
11	64082952	64083070	ENSE00002250255	2	+	ENSG00000256481
11	64086913	64087175	ENSE00002262903	2	+	ENSG00000256481
11	64103187	64103193	ENSE00001196185_F1	2	+	ENSG00000126500
11	64103653	64104181	ENSE00001196185_F2	2	+	ENSG00000126500
11	64116218	64118271	ENSE00001301284_F1	2	+	ENSG00000126500
11	64118777	64119141	ENSE00001301284_F2	2	+	ENSG00000126500
11	64119173	64119210	ENSE00002253723_F1	2	-	ENSG00000256341
11	64126853	64126934	ENSE00002300341	2	-	ENSG00000133315
11	64148746	64149034	ENSE00002265462	2	-	ENSG00000133315
11	64151238	64151355	ENSE00003523739	2	-	ENSG00000133315
11	64152291	64152393	ENSE00003467407	2	-	ENSG00000133315
11	64165696	64166106	ENSG00000133315.3_M4	2	-	ENSG00000133315
11	64185271	64185974	ENSE00001422667	2	+	ENSG00000168439
11	64186114	64186270	ENSG00000168439.1_M5	2	+	ENSG00000168439
11	64186302	64186521	ENSE00002255718	2	+	ENSG00000168439
11	64193077	64193439	ENSG00000168439.1_M2	2	+	ENSG00000168439
11	64195644	64195876	ENSG00000168439.1_M3	2	+	ENSG00000168439
11	64196835	64197176	ENSG00000168439.3_M2	2	+	ENSG00000168439
11	64197189	64197397	ENSG00000168439.4_M2	2	+	ENSG00000168439
11	64202404	64202912	ENSG00000168439.6_M2	2	+	ENSG00000168439
11	64203449	64204543	ENSG00000168439.1_M6	2	+	ENSG00000168439
11	64206677	64206814	ENSG00000149781.1_M2	2	+	ENSG00000149781
11	64207350	64207524	ENSG00000149781.2_M2	2	+	ENSG00000149781
11	64207816	64207906	ENSE00002228136	2	+	ENSG00000149781
11	64210610	64210844	ENSE00003513634	2	+	ENSG00000149781
11	64211051	64211171	ENSE00003595112	2	+	ENSG00000149781
11	64211274	64211443	ENSE00003516761	2	+	ENSG00000149781
11	64211644	64211747	ENSG00000149781.1_M4	2	+	ENSG00000149781
11	64219250	64219358	ENSG00000149781.3_M2	2	+	ENSG00000149781
11	64219476	64219658	ENSG00000149781.4_M2	2	+	ENSG00000149781
11	64219739	64220016	ENSG00000149781.1_M5	2	+	ENSG00000149781
11	64220219	64220669	ENSG00000149781.2_M5	2	+	ENSG00000149781
11	64220834	64221140	ENSG00000149781.5_M2	2	+	ENSG00000149781
11	64223047	64223189	ENSG00000149781.6_M2	2	+	ENSG00000149781
11	64223312	64223798	ENSG00000149781.1_M3	2	+	ENSG00000149781
11	64223886	64224717	ENSG00000149743.1_M22	2	-	ENSG00000149743
11	64224758	64225580	ENSG00000149743.1_M6	2	-	ENSG00000149743
11	64225785	64225940	ENSG00000149743.1_M3	2	-	ENSG00000149743
11	64226254	64227914	ENSG00000149761.1_M12	2	+	ENSG00000149761
11	64228571	64228986	ENSE00002029393	2	+	ENSG00000149761
11	64229130	64229213	ENSE00002308450_F1	2	+	ENSG00000149761
11	64230037	64230070	ENSE00002320129_F1	2	+	ENSG00000149761
11	64230182	64230277	ENSG00000149761.1_M2	2	+	ENSG00000149761
11	64230686	64230940	ENSG00000110011.1_M4	2	+	ENSG00000110011
11	64231031	64231147	ENSE00002247541	2	+	ENSG00000110011
11	64231222	64231290	ENSE00002295804	2	-	ENSG00000256116
11	64231615	64232614	ENSG00000110011.1_M10	2	+	ENSG00000110011
11	64232700	64233046	ENSG00000110011.1_M7	2	+	ENSG00000110011
11	64233491	64234193	ENSG00000110011.1_M8	2	+	ENSG00000110011
11	64234286	64234352	ENSG00000256116.1_M2	2	-	ENSG00000256116
11	64234537	64234893	ENSG00000173511.1_M2	2	+	ENSG00000173511
11	64235457	64235500	ENSE00001238372	2	+	ENSG00000173511
11	64235812	64236009	ENSE00001195939	2	+	ENSG00000173511
11	64236253	64236327	ENSE00001195931	2	+	ENSG00000173511
11	64237126	64237222	ENSG00000173511.2_M2	2	+	ENSG00000173511
11	64237419	64237655	ENSG00000173511.1_M3	2	+	ENSG00000173511
11	64237796	64237901	ENSE00002221595	2	+	ENSG00000173511
11	64238355	64238793	ENSG00000173511.2_M3	2	+	ENSG00000173511
11	64241002	64241132	ENSG00000173486.1_M3	2	+	ENSG00000173486
11	64241155	64241238	ENSE00001632598	2	+	ENSG00000173486
11	64241665	64242213	ENSG00000173486.1_M2	2	+	ENSG00000173486
11	64242383	64242558	ENSE00003484707	2	+	ENSG00000173486
11	64243198	64243669	ENSG00000173486.1_M5	2	+	ENSG00000173486
11	64243840	64243876	ENSE00003499073	2	+	ENSG00000173486
11	64244929	64244962	ENSE00001195861	2	-	ENSG00000173457
11	64245203	64245816	ENSG00000173457.1_M2	2	-	ENSG00000173457
11	64245963	64246053	ENSE00002204047_F1	2	+	ENSG00000256940
11	64246089	64246193	ENSE00002203318_F1	2	-	ENSG00000173457
11	64246941	64247053	ENSE00002285225_F1	2	-	ENSG00000257086
11	64247259	64247359	ENSE00002285225_F2	2	-	ENSG00000257086
11	64247952	64248049	ENSG00000256940.1_M2	2	+	ENSG00000256940
11	64248172	64248217	ENSG00000256940.2_M2	2	+	ENSG00000256940
11	64248400	64248598	ENSE00002274334	2	-	ENSG00000257086
11	64249383	64249494	ENSE00002277038	2	-	ENSG00000257086
11	64251522	64251748	ENSG00000149782.1_M3	2	+	ENSG00000149782
11	64254414	64254492	ENSE00001195847	2	+	ENSG00000149782
11	64254747	64254816	ENSE00001195840	2	+	ENSG00000149782
11	64254897	64255038	ENSG00000149782.1_M2	2	+	ENSG00000149782
11	64255233	64255313	ENSE00001195828	2	+	ENSG00000149782
11	64255395	64255449	ENSE00001195819	2	+	ENSG00000149782
11	64255540	64255616	ENSE00001195811	2	+	ENSG00000149782
11	64255720	64255821	ENSE00001195800	2	+	ENSG00000149782
11	64256375	64256542	ENSE00001195792	2	+	ENSG00000149782
11	64256617	64256764	ENSE00001195781	2	+	ENSG00000149782
11	64258472	64258713	ENSE00001195771	2	+	ENSG00000149782
11	64258884	64258969	ENSE00001195762	2	+	ENSG00000149782
11	64259057	64259244	ENSE00001195752	2	+	ENSG00000149782
11	64260028	64260234	ENSE00001195745	2	+	ENSG00000149782
11	64261399	64261496	ENSE00001195737	2	+	ENSG00000149782
11	64261580	64261665	ENSE00000992481	2	+	ENSG00000149782
11	64261951	64262076	ENSE00000992482	2	+	ENSG00000149782
11	64262406	64262561	ENSE00000992483	2	+	ENSG00000149782
11	64262646	64262808	ENSE00000992484	2	+	ENSG00000149782
11	64263379	64263597	ENSG00000149782.2_M2	2	+	ENSG00000149782
11	64263690	64263795	ENSE00003535104	2	+	ENSG00000149782
11	64264020	64264112	ENSE00003530559	2	+	ENSG00000149782
11	64264950	64265104	ENSG00000149782.3_M2	2	+	ENSG00000149782
11	64265191	64265227	ENSE00001195667	2	+	ENSG00000149782
11	64265309	64265502	ENSE00001195654	2	+	ENSG00000149782
11	64265885	64266039	ENSE00000992491	2	+	ENSG00000149782
11	64266125	64266202	ENSE00000992492	2	+	ENSG00000149782
11	64266314	64266404	ENSE00000992493	2	+	ENSG00000149782
11	64266494	64266552	ENSE00000992494	2	+	ENSG00000149782
11	64267184	64267271	ENSE00000992495	2	+	ENSG00000149782
11	64267352	64267923	ENSG00000149782.2_M3	2	+	ENSG00000149782
11	64268503	64269150	ENSE00002252116	2	+	ENSG00000149782
11	64269829	64270061	ENSG00000002330.1_M3	2	-	ENSG00000002330
11	64270337	64270661	ENSE00002275907_F1	2	+	ENSG00000173264
11	64271612	64271868	ENSG00000002330.1_M2	2	-	ENSG00000002330
11	64272718	64272856	ENSE00001852142	2	-	ENSG00000002330
11	64275687	64275759	ENSE00002253564	2	+	ENSG00000173264
11	64276347	64276421	ENSE00002323281	2	+	ENSG00000173264
11	64276760	64277043	ENSG00000002330.2_M2	2	-	ENSG00000002330
11	64284181	64284338	ENSG00000002330.2_M3	2	-	ENSG00000002330
11	64284704	64284763	ENSE00001602464_F1	2	+	ENSG00000173264
11	64284810	64285380	ENSG00000173264.1_M5	2	+	ENSG00000173264
11	64285476	64285607	ENSG00000173264.1_M2	2	+	ENSG00000173264
11	64285698	64285742	ENSE00002251616	2	+	ENSG00000173264
11	64285858	64286881	ENSG00000173264.1_M10	2	+	ENSG00000173264
11	64286964	64287014	ENSG00000173264.2_M2	2	+	ENSG00000173264
11	64287720	64288013	ENSG00000173264.1_M6	2	+	ENSG00000173264
11	64288064	64288468	ENSG00000173264.1_M7	2	+	ENSG00000173264
11	64288602	64288721	ENSG00000173264.1_M3	2	+	ENSG00000173264
11	64289036	64289500	ENSG00000173264.2_M5	2	+	ENSG00000173264
11	64291301	64291566	ENSG00000182450.1_M4	2	+	ENSG00000182450
11	64291785	64291794	ENSE00002242492_F2	2	+	ENSG00000182450
11	64292009	64292118	ENSE00002486872	2	+	ENSG00000182450
11	64292658	64293207	ENSG00000182450.1_M2	2	+	ENSG00000182450
11	64296861	64297653	ENSG00000182450.1_M9	2	+	ENSG00000182450
11	64298109	64298249	ENSG00000182450.2_M2	2	+	ENSG00000182450
11	64300031	64300390	ENSE00002615305_F1	2	+	ENSG00000257069
11	64300445	64300987	ENSG00000219435.1_M2	2	+	ENSG00000219435
11	64303481	64303561	ENSE00003472136	2	+	ENSG00000219435
11	64303654	64303839	ENSG00000219435.2_M2	2	+	ENSG00000219435
11	64305571	64305736	ENSG00000173153.1_M3	2	+	ENSG00000173153
11	64306226	64306846	ENSG00000173153.1_M2	2	+	ENSG00000173153
11	64313770	64314067	ENSG00000173153.3_M2	2	+	ENSG00000173153
11	64316743	64318084	ENSG00000173113.1_M15	2	-	ENSG00000173113
11	64318087	64318386	ENSG00000126432.1_M2	2	+	ENSG00000126432
11	64319733	64319868	ENSE00001317366	2	+	ENSG00000126432
11	64320660	64320792	ENSE00001291509	2	+	ENSG00000126432
11	64320864	64320903	ENSE00001313724	2	+	ENSG00000126432
11	64321006	64321068	ENSE00000992394	2	+	ENSG00000126432
11	64321585	64321811	ENSG00000126432.1_M3	2	+	ENSG00000126432
11	64325049	64325331	ENSE00001736655	2	-	ENSG00000236935
11	64449073	64449652	ENSE00001235787	2	+	ENSG00000181908
11	64449896	64451657	ENSE00001235780	2	+	ENSG00000181908
11	64500852	64500914	ENSE00001601766	2	+	ENSG00000232500
11	64502437	64502581	ENSE00001638742	2	+	ENSG00000232500
11	64505070	64505386	ENSE00001767416	2	+	ENSG00000232500
11	64531043	64531221	ENSE00001616156	2	+	ENSG00000237363
11	64531986	64532064	ENSE00001620324	2	+	ENSG00000237363
11	64532831	64532970	ENSE00001794369	2	+	ENSG00000237363
11	64555625	64556392	ENSG00000168065.1_M4	2	+	ENSG00000168065
11	64559134	64559238	ENSE00003603615	2	+	ENSG00000168065
11	64562003	64562158	ENSG00000168065.1_M2	2	+	ENSG00000168065
11	64562266	64562435	ENSE00003647330	2	+	ENSG00000168065
11	64564307	64564428	ENSE00003467273	2	+	ENSG00000168065
11	64565221	64566699	ENSG00000168065.2_M4	2	+	ENSG00000168065
11	64567598	64567813	ENSG00000168065.2_M2	2	+	ENSG00000168065
11	64568669	64568778	ENSE00001120032	2	+	ENSG00000168065
11	64569651	64569858	ENSG00000168065.3_M2	2	+	ENSG00000168065
11	64570978	64572875	ENSG00000168065.4_M2	2	+	ENSG00000168065
11	64590640	64591958	ENSG00000197891.1_M6	2	+	ENSG00000197891
11	64592778	64592882	ENSE00003474349	2	+	ENSG00000197891
11	64593404	64593559	ENSG00000197891.1_M2	2	+	ENSG00000197891
11	64593634	64593803	ENSE00003487222	2	+	ENSG00000197891
11	64598515	64598639	ENSE00001172424	2	+	ENSG00000197891
11	64598807	64598923	ENSE00001172418	2	+	ENSG00000197891
11	64599675	64599890	ENSE00001120017	2	+	ENSG00000197891
11	64600366	64600475	ENSE00001120018	2	+	ENSG00000197891
11	64600734	64600938	ENSE00001340542	2	+	ENSG00000197891
11	64606173	64608082	ENSG00000110076.1_M4	2	-	ENSG00000110076
11	64620293	64620372	ENSE00003609640	2	-	ENSG00000110076
11	64622752	64623996	ENSG00000110076.1_M3	2	-	ENSG00000110076
11	64626462	64626552	ENSE00002461272	2	-	ENSG00000110076
11	64630401	64630573	ENSG00000110076.2_M3	2	-	ENSG00000110076
11	64635270	64635452	ENSE00003556561	2	-	ENSG00000110076
11	64637404	64637445	ENSE00001878195	2	-	ENSG00000110076
11	64642538	64643486	ENSG00000110076.2_M4	2	-	ENSG00000110076
11	64646398	64646578	ENSE00001712459	2	+	ENSG00000237410
11	64648218	64648338	ENSE00000992616	2	-	ENSG00000110076
11	64648733	64648907	ENSE00001120038	2	-	ENSG00000110076
11	64650447	64650638	ENSE00001120042	2	-	ENSG00000110076
11	64651254	64651636	ENSG00000110076.1_M2	2	-	ENSG00000110076
11	64652034	64652154	ENSE00003512783	2	-	ENSG00000110076
11	64653695	64653722	ENSE00003460886	2	-	ENSG00000110076
11	64656087	64656120	ENSE00001872885	2	-	ENSG00000110076
11	64659392	64659681	ENSE00001699423	2	+	ENSG00000237410
11	64660331	64660535	ENSG00000110076.2_M2	2	-	ENSG00000110076
11	64660752	64661139	ENSE00003497753	2	-	ENSG00000110076
11	64661220	64661378	ENSE00001825988	2	-	ENSG00000110076
11	64667249	64667688	ENSG00000110076.3_M3	2	-	ENSG00000110076
11	64668442	64668604	ENSG00000110076.3_M2	2	-	ENSG00000110076
11	64675176	64677037	ENSG00000110076.4_M3	2	-	ENSG00000110076
11	64685645	64685947	ENSE00003498235	2	-	ENSG00000110076
11	64690404	64690476	ENSE00001120040	2	-	ENSG00000110076
11	64692846	64692876	ENSE00001120039	2	-	ENSG00000110076
11	64697774	64697792	ENSE00003490413	2	-	ENSG00000110076
11	64712702	64712745	ENSE00001619926	2	-	ENSG00000110076
11	64712969	64713943	ENSG00000110076.3_M4	2	-	ENSG00000110076
11	64722970	64723188	ENSE00001218409	2	-	ENSG00000110076
11	64726910	64727363	ENSG00000068831.1_M4	2	-	ENSG00000068831
11	64728862	64729042	ENSE00003460552	2	-	ENSG00000068831
11	64729761	64729798	ENSE00003538781	2	-	ENSG00000068831
11	64735111	64735266	ENSG00000068831.2_M2	2	-	ENSG00000068831
11	64735373	64735980	ENSG00000068831.2_M4	2	-	ENSG00000068831
11	64736752	64737254	ENSG00000068831.1_M3	2	-	ENSG00000068831
11	64739359	64739476	ENSG00000068831.3_M2	2	-	ENSG00000068831
11	64739635	64739809	ENSE00003521272	2	-	ENSG00000068831
11	64740012	64741079	ENSG00000068831.1_M10	2	-	ENSG00000068831
11	64741438	64741533	ENSG00000068831.4_M2	2	-	ENSG00000068831
11	64742009	64742112	ENSG00000068831.5_M2	2	-	ENSG00000068831
11	64742510	64744589	ENSG00000068831.1_M13	2	-	ENSG00000068831
11	64744741	64744867	ENSG00000068831.1_M5	2	-	ENSG00000068831
11	64744932	64744997	ENSE00001474072	2	-	ENSG00000068831
11	64745274	64745456	ENSG00000068831.6_M2	2	-	ENSG00000068831
11	64746388	64746808	ENSE00003494402	2	-	ENSG00000068976
11	64746920	64746987	ENSE00003535111	2	-	ENSG00000068976
11	64747223	64748888	ENSG00000068976.1_M2	2	-	ENSG00000068976
11	64750375	64750583	ENSE00000730792	2	-	ENSG00000068976
11	64751147	64751466	ENSG00000068976.2_M2	2	-	ENSG00000068976
11	64751596	64751655	ENSE00003566811	2	-	ENSG00000068976
11	64751923	64752071	ENSG00000068976.3_M2	2	-	ENSG00000068976
11	64752402	64752504	ENSE00000863650	2	-	ENSG00000068976
11	64753072	64753187	ENSE00000863651	2	-	ENSG00000068976
11	64753518	64753682	ENSG00000068976.4_M2	2	-	ENSG00000068976
11	64753878	64754025	ENSE00003572827	2	-	ENSG00000068976
11	64754252	64754421	ENSG00000068976.5_M2	2	-	ENSG00000068976
11	64754692	64754836	ENSE00000863655	2	-	ENSG00000068976
11	64755272	64755355	ENSE00002460194	2	-	ENSG00000068976
11	64755446	64755558	ENSE00001621025	2	-	ENSG00000068976
11	64757778	64757910	ENSE00000863658	2	-	ENSG00000068976
11	64758245	64758349	ENSG00000068976.6_M2	2	-	ENSG00000068976
11	64758436	64758515	ENSE00001171784	2	-	ENSG00000068976
11	64758602	64758704	ENSE00001171792	2	-	ENSG00000068976
11	64759655	64760297	ENSG00000068976.7_M2	2	-	ENSG00000068976
11	64764605	64766155	ENSG00000168066.1_M7	2	-	ENSG00000168066
11	64766413	64767079	ENSG00000168066.1_M2	2	-	ENSG00000168066
11	64767191	64767275	ENSG00000168066.1_M3	2	-	ENSG00000168066
11	64767566	64767844	ENSG00000168066.1_M4	2	-	ENSG00000168066
11	64768105	64768286	ENSG00000168066.2_M2	2	-	ENSG00000168066
11	64769021	64769129	ENSG00000168066.3_M2	2	-	ENSG00000168066
11	64769222	64769338	ENSG00000168066.4_M2	2	-	ENSG00000168066
11	64769425	64769669	ENSG00000168066.2_M3	2	-	ENSG00000168066
11	64769963	64770053	ENSG00000168066.5_M2	2	-	ENSG00000168066
11	64770255	64770639	ENSG00000168066.1_M5	2	-	ENSG00000168066
11	64771463	64771607	ENSG00000168066.6_M2	2	-	ENSG00000168066
11	64773022	64773505	ENSG00000168066.7_M2	2	-	ENSG00000168066
11	64776045	64776626	ENSG00000168066.8_M2	2	-	ENSG00000168066
11	64777498	64777761	ENSG00000168066.9_M2	2	-	ENSG00000168066
11	64777986	64778786	ENSG00000168066.1_M10	2	-	ENSG00000168066
11	64778953	64779405	ENSE00003097522	2	+	ENSG00000269038
11	64784913	64789624	ENSG00000168067.1_M4	2	-	ENSG00000168067
11	64789729	64789785	ENSE00003552890	2	-	ENSG00000168067
11	64789888	64789959	ENSE00003459589	2	-	ENSG00000168067
11	64790187	64790274	ENSE00003514598	2	-	ENSG00000168067
11	64790393	64790462	ENSG00000168067.1_M2	2	-	ENSG00000168067
11	64791908	64792422	ENSG00000168067.1_M6	2	-	ENSG00000168067
11	64796272	64796390	ENSE00003474644	2	-	ENSG00000168067
11	64796492	64796553	ENSG00000168067.2_M2	2	-	ENSG00000168067
11	64796633	64796713	ENSE00003533908	2	-	ENSG00000168067
11	64796808	64796893	ENSE00003650095	2	-	ENSG00000168067
11	64796970	64797023	ENSG00000168067.3_M2	2	-	ENSG00000168067
11	64797103	64797192	ENSG00000168067.4_M2	2	-	ENSG00000168067
11	64797274	64797534	ENSG00000168067.2_M4	2	-	ENSG00000168067
11	64797625	64797664	ENSE00003575310	2	-	ENSG00000168067
11	64798793	64798837	ENSE00003583330	2	-	ENSG00000168067
11	64799420	64799479	ENSE00003636425	2	-	ENSG00000168067
11	64799604	64799683	ENSG00000168067.1_M3	2	-	ENSG00000168067
11	64800108	64800216	ENSG00000168067.5_M2	2	-	ENSG00000168067
11	64800310	64800392	ENSG00000168067.2_M3	2	-	ENSG00000168067
11	64800763	64800826	ENSG00000168067.6_M2	2	-	ENSG00000168067
11	64800899	64801031	ENSE00003494787	2	-	ENSG00000168067
11	64801110	64801183	ENSE00003494281	2	-	ENSG00000168067
11	64801578	64801621	ENSE00003640925	2	-	ENSG00000168067
11	64801709	64801813	ENSG00000168067.7_M2	2	-	ENSG00000168067
11	64802065	64802121	ENSE00003471056	2	-	ENSG00000168067
11	64802418	64802483	ENSE00003478925	2	-	ENSG00000168067
11	64802562	64802653	ENSG00000168067.3_M3	2	-	ENSG00000168067
11	64802884	64803241	ENSG00000168067.1_M8	2	-	ENSG00000168067
11	64803509	64804816	ENSG00000133895.1_M5	2	-	ENSG00000133895
11	64805033	64805198	ENSG00000133895.1_M2	2	-	ENSG00000133895
11	64805634	64806368	ENSG00000133895.2_M5	2	-	ENSG00000133895
11	64807010	64807098	ENSG00000133895.2_M2	2	-	ENSG00000133895
11	64807178	64807219	ENSE00001171254	2	-	ENSG00000133895
11	64807551	64807680	ENSE00003789012	2	-	ENSG00000133895
11	64807890	64808099	ENSG00000133895.3_M2	2	-	ENSG00000133895
11	64809649	64810741	ENSG00000133895.1_M10	2	-	ENSG00000133895
11	64810813	64811294	ENSG00000133895.1_M3	2	-	ENSG00000133895
11	64823386	64824529	ENSE00001372180	2	-	ENSG00000171219
11	64826469	64826555	ENSE00001383546	2	-	ENSG00000171219
11	64826670	64826794	ENSE00001380155	2	-	ENSG00000171219
11	64827049	64827167	ENSE00001382259	2	-	ENSG00000171219
11	64827277	64827398	ENSE00001391299	2	-	ENSG00000171219
11	64827526	64827611	ENSE00001372583	2	-	ENSG00000171219
11	64827685	64827783	ENSE00001381206	2	-	ENSG00000171219
11	64829470	64830070	ENSE00001386888	2	-	ENSG00000171219
11	64830193	64830256	ENSE00001368649	2	-	ENSG00000171219
11	64830391	64830458	ENSE00001905824	2	-	ENSG00000171219
11	64831504	64831721	ENSE00003534788	2	-	ENSG00000171219
11	64832427	64832509	ENSG00000171219.1_M2	2	-	ENSG00000171219
11	64832603	64832743	ENSE00001365406	2	-	ENSG00000171219
11	64832825	64832959	ENSG00000171219.2_M2	2	-	ENSG00000171219
11	64833190	64833659	ENSG00000171219.1_M4	2	-	ENSG00000171219
11	64833737	64833836	ENSG00000171219.1_M3	2	-	ENSG00000171219
11	64833924	64833977	ENSE00001373981	2	-	ENSG00000171219
11	64834265	64834354	ENSE00001375031	2	-	ENSG00000171219
11	64834428	64834577	ENSE00001384961	2	-	ENSG00000171219
11	64834848	64834963	ENSE00001387956	2	-	ENSG00000171219
11	64835046	64835153	ENSE00001402492	2	-	ENSG00000171219
11	64835346	64835419	ENSE00001430721	2	-	ENSG00000171219
11	64835499	64835621	ENSE00001406736	2	-	ENSG00000171219
11	64835761	64835851	ENSE00001399416	2	-	ENSG00000171219
11	64836116	64836296	ENSE00001428016	2	-	ENSG00000171219
11	64836426	64836530	ENSE00001421741	2	-	ENSG00000171219
11	64836738	64836819	ENSE00001421257	2	-	ENSG00000171219
11	64836921	64837019	ENSE00001434387	2	-	ENSG00000171219
11	64838082	64838162	ENSE00001171095	2	-	ENSG00000171219
11	64838653	64838902	ENSE00001329274	2	-	ENSG00000171219
11	64839032	64839233	ENSE00000731328	2	-	ENSG00000171219
11	64839477	64839571	ENSE00000863722	2	-	ENSG00000171219
11	64840119	64840268	ENSE00000863723	2	-	ENSG00000171219
11	64840552	64840648	ENSE00000863724	2	-	ENSG00000171219
11	64841649	64841733	ENSE00002469769	2	-	ENSG00000171219
11	64841812	64841904	ENSE00001409930	2	-	ENSG00000171219
11	64844409	64844569	ENSE00001411952	2	-	ENSG00000171219
11	64851641	64854857	ENSG00000110047.1_M5	2	-	ENSG00000110047
11	64859625	64860336	ENSG00000110047.2_M4	2	-	ENSG00000110047
11	64874420	64874518	ENSG00000110047.1_M3	2	-	ENSG00000110047
11	64875610	64875666	ENSE00001656701	2	-	ENSG00000110047
11	64877824	64877917	ENSE00001759125	2	-	ENSG00000110047
11	64878060	64879156	ENSG00000110047.1_M6	2	-	ENSG00000110047
11	64879601	64879713	ENSG00000110047.2_M5	2	-	ENSG00000110047
11	64888227	64888296	ENSE00001681809	2	-	ENSG00000110047
11	64889559	64891136	ENSE00001657856_F1	2	-	ENSG00000229719
11	64891246	64891354	ENSE00001657856_F2	2	-	ENSG00000229719
11	64891439	64893167	ENSE00001657856_F3	2	-	ENSG00000229719
11	64893410	64893449	ENSE00001608574	2	-	ENSG00000229719
11	64894545	64895209	ENSG00000110046.1_M2	2	-	ENSG00000110046
11	64895289	64895442	ENSE00001170682	2	-	ENSG00000110046
11	64896461	64896616	ENSE00001170689	2	-	ENSG00000110046
11	64896747	64896869	ENSG00000110046.2_M2	2	-	ENSG00000110046
11	64897039	64897494	ENSG00000110046.3_M2	2	-	ENSG00000110046
11	64897670	64897743	ENSG00000110046.4_M2	2	-	ENSG00000110046
11	64897838	64897974	ENSE00001170729	2	-	ENSG00000110046
11	64898085	64898170	ENSE00001170737	2	-	ENSG00000110046
11	64898260	64898362	ENSE00001170746	2	-	ENSG00000110046
11	64898362	64898437	ENSE00003748392	2	-	ENSG00000274986
11	64898635	64898842	ENSE00001170757	2	-	ENSG00000110046
11	64900493	64900629	ENSE00001170767	2	-	ENSG00000110046
11	64900883	64901092	ENSE00000863743	2	-	ENSG00000110046
11	64901961	64902176	ENSE00000863744	2	-	ENSG00000110046
11	64902259	64902386	ENSE00001170795	2	-	ENSG00000110046
11	64902386	64902455	ENSE00003733137	2	-	ENSG00000274314
11	64902509	64902680	ENSG00000110046.5_M2	2	-	ENSG00000110046
11	64903287	64903364	ENSE00001170812	2	-	ENSG00000110046
11	64903589	64903660	ENSE00001170824	2	-	ENSG00000110046
11	64905562	64905655	ENSE00001170832	2	-	ENSG00000110046
11	64905741	64905848	ENSE00000730381	2	-	ENSG00000110046
11	64906112	64906193	ENSE00001170848	2	-	ENSG00000110046
11	64906333	64906533	ENSE00001170857	2	-	ENSG00000110046
11	64906664	64906815	ENSE00001170864	2	-	ENSG00000110046
11	64907254	64907439	ENSE00001170873	2	-	ENSG00000110046
11	64907524	64907664	ENSE00001170881	2	-	ENSG00000110046
11	64907747	64907890	ENSE00001170887	2	-	ENSG00000110046
11	64908990	64909150	ENSE00001170894	2	-	ENSG00000110046
11	64909270	64909367	ENSE00001170903	2	-	ENSG00000110046
11	64909680	64909924	ENSE00001063467	2	-	ENSG00000110046
11	64910039	64910195	ENSE00001170921	2	-	ENSG00000110046
11	64910615	64910708	ENSE00001170928	2	-	ENSG00000110046
11	64910806	64910954	ENSE00001170936	2	-	ENSG00000110046
11	64911037	64911275	ENSE00001170942	2	-	ENSG00000110046
11	64911841	64911982	ENSE00001170949	2	-	ENSG00000110046
11	64912084	64912249	ENSE00001170957	2	-	ENSG00000110046
11	64912326	64912423	ENSE00001170965	2	-	ENSG00000110046
11	64912610	64913136	ENSG00000110046.6_M2	2	-	ENSG00000110046
11	64913265	64914500	ENSG00000110046.1_M8	2	-	ENSG00000110046
11	64916936	64917248	ENSG00000110046.1_M3	2	-	ENSG00000110046
11	64917552	64917640	ENSG00000068971.1_M2	2	+	ENSG00000068971
11	64918267	64918349	ENSE00001791563	2	+	ENSG00000068971
11	64922984	64923102	ENSE00001788519	2	+	ENSG00000068971
11	64924185	64924460	ENSE00001637628	2	+	ENSG00000068971
11	64924670	64925028	ENSG00000068971.2_M2	2	+	ENSG00000068971
11	64925470	64925933	ENSG00000068971.3_M2	2	+	ENSG00000068971
11	64926711	64926908	ENSE00003555198	2	+	ENSG00000068971
11	64927733	64927903	ENSG00000068971.4_M2	2	+	ENSG00000068971
11	64928065	64928158	ENSG00000068971.5_M2	2	+	ENSG00000068971
11	64928294	64928425	ENSE00003602503	2	+	ENSG00000068971
11	64930321	64930381	ENSG00000068971.6_M2	2	+	ENSG00000068971
11	64930480	64930589	ENSE00000730321	2	+	ENSG00000068971
11	64931435	64931489	ENSE00002487565	2	+	ENSG00000068971
11	64931558	64931609	ENSE00002488395	2	+	ENSG00000068971
11	64931748	64931868	ENSE00002472647	2	+	ENSG00000068971
11	64932764	64932892	ENSE00002531771	2	+	ENSG00000068971
11	64933144	64933246	ENSE00002440825	2	+	ENSG00000068971
11	64933696	64934470	ENSE00002433706_F1	2	+	ENSG00000068971
11	64934473	64935175	ENSG00000149735.1_M4	2	-	ENSG00000149735
11	64935357	64935523	ENSG00000149735.1_M2	2	-	ENSG00000149735
11	64935833	64935888	ENSG00000149735.2_M2	2	-	ENSG00000149735
11	64937516	64937670	ENSE00002199699	2	-	ENSG00000168070
11	64938229	64938573	ENSG00000168070.1_M4	2	-	ENSG00000168070
11	64939661	64939865	ENSG00000168070.1_M2	2	-	ENSG00000168070
11	64940573	64940646	ENSE00003497674	2	-	ENSG00000168070
11	64946089	64946153	ENSE00003514998	2	-	ENSG00000168070
11	64947373	64947465	ENSE00003549502	2	-	ENSG00000168070
11	64947787	64947819	ENSE00003566097	2	-	ENSG00000168070
11	64949742	64949868	ENSE00003561788	2	-	ENSG00000168070
11	64950354	64950430	ENSE00003494249	2	-	ENSG00000168070
11	64954042	64954802	ENSG00000168070.2_M2	2	-	ENSG00000168070
11	64959304	64959422	ENSE00003479295	2	-	ENSG00000168070
11	64960088	64960137	ENSG00000168070.3_M2	2	-	ENSG00000168070
11	64971876	64972085	ENSG00000168070.1_M3	2	-	ENSG00000168070
11	64987942	64990514	ENSG00000168062.1_M7	2	-	ENSG00000168062
11	64994447	64994549	ENSE00001414327	2	-	ENSG00000168062
11	64996875	64997045	ENSG00000168062.1_M2	2	-	ENSG00000168062
11	65014112	65014181	ENSG00000213465.1_M3	2	+	ENSG00000213465
11	65018363	65018474	ENSE00003539756	2	+	ENSG00000213465
11	65018504	65018570	ENSE00003745970	2	+	ENSG00000278851
11	65018570	65019585	ENSG00000213465.2_M3	2	+	ENSG00000213465
11	65020418	65020547	ENSG00000213465.1_M2	2	+	ENSG00000213465
11	65021515	65022184	ENSG00000213465.1_M5	2	+	ENSG00000213465
11	65025389	65025780	ENSE00003547414	2	-	ENSG00000270775
11	65026106	65026515	ENSE00003599196	2	-	ENSG00000270775
11	65027317	65027407	ENSE00001169520_F1	2	+	ENSG00000273003
11	65032167	65032271	ENSG00000110025.1_M2	2	+	ENSG00000110025
11	65032430	65032551	ENSE00003597437	2	+	ENSG00000110025
11	65034846	65034962	ENSE00003501475	2	+	ENSG00000110025
11	65035058	65035206	ENSG00000110025.1_M3	2	+	ENSG00000110025
11	65035519	65038829	ENSG00000110025.1_M4	2	+	ENSG00000110025
11	65039685	65040572	ENSG00000110025.2_M3	2	+	ENSG00000110025
11	65040900	65041928	ENSG00000168061.1_M7	2	+	ENSG00000168061
11	65043024	65043164	ENSE00003508571	2	+	ENSG00000168061
11	65044224	65044817	ENSG00000168061.1_M4	2	+	ENSG00000168061
11	65044828	65046526	ENSG00000168060.1_M25	2	-	ENSG00000168060
11	65047474	65047565	ENSE00003489944	2	-	ENSG00000168060
11	65047646	65048048	ENSG00000168060.1_M10	2	-	ENSG00000168060
11	65048102	65048127	ENSE00002201558	2	-	ENSG00000168060
11	65048151	65048483	ENSG00000168060.1_M8	2	-	ENSG00000168060
11	65053217	65053576	ENSG00000168060.1_M3	2	-	ENSG00000168060
11	65054249	65054374	ENSG00000168060.1_M2	2	-	ENSG00000168060
11	65054454	65054738	ENSE00003494051	2	-	ENSG00000168060
11	65057370	65057493	ENSE00003610737	2	-	ENSG00000168060
11	65057874	65057996	ENSE00003580551	2	-	ENSG00000168060
11	65058077	65058549	ENSG00000168060.1_M4	2	-	ENSG00000168060
11	65066299	65066679	ENSG00000146670.1_M3	2	-	ENSG00000146670
11	65066812	65066879	ENSE00001732369	2	-	ENSG00000146670
11	65068026	65068118	ENSG00000146670.1_M2	2	-	ENSG00000146670
11	65068487	65068601	ENSE00003498084	2	-	ENSG00000146670
11	65077451	65079787	ENSG00000146670.1_M10	2	-	ENSG00000146670
11	65083249	65083550	ENSG00000146670.1_M5	2	-	ENSG00000146670
11	65083628	65084164	ENSG00000146670.1_M9	2	-	ENSG00000146670
11	65084222	65084978	ENSG00000162300.1_M14	2	+	ENSG00000162300
11	65085012	65085114	ENSE00002198103_F1	2	-	ENSG00000187066
11	65086013	65086338	ENSE00002198103_F2	2	-	ENSG00000187066
11	65086608	65086705	ENSE00002198103_F3	2	-	ENSG00000187066
11	65086792	65086927	ENSE00002198103_F4	2	-	ENSG00000187066
11	65087074	65087315	ENSE00002198103_F5	2	-	ENSG00000187066
11	65087433	65087927	ENSE00002198103_F6	2	-	ENSG00000187066
11	65089310	65089323	ENSE00002167391_F1	2	-	ENSG00000187066
11	65089375	65089482	ENSE00002186849_F1	2	+	ENSG00000149823
11	65096114	65096652	ENSG00000149823.1_M8	2	+	ENSG00000149823
11	65096752	65096811	ENSG00000149823.1_M2	2	+	ENSG00000149823
11	65096997	65097158	ENSG00000149823.2_M2	2	+	ENSG00000149823
11	65105407	65105440	ENSE00002183313	2	+	ENSG00000149823
11	65107186	65108022	ENSG00000149823.2_M8	2	+	ENSG00000149823
11	65108196	65108914	ENSG00000149823.1_M5	2	+	ENSG00000149823
11	65109054	65109591	ENSG00000149823.2_M5	2	+	ENSG00000149823
11	65109704	65110603	ENSG00000149823.1_M4	2	+	ENSG00000149823
11	65110693	65110713	ENSG00000149823.3_M2	2	+	ENSG00000149823
11	65110848	65110891	ENSE00002148119_F2	2	+	ENSG00000149823
11	65111160	65111237	ENSE00002168522	2	+	ENSG00000149823
11	65111286	65111326	ENSE00002142024_F1	2	-	ENSG00000254501
11	65111695	65111844	ENSG00000149823.4_M2	2	+	ENSG00000149823
11	65111860	65113782	ENSG00000149809.1_M36	2	+	ENSG00000149809
11	65114668	65115598	ENSG00000149809.1_M16	2	+	ENSG00000149809
11	65115774	65115822	ENSE00002173004	2	+	ENSG00000149809
11	65115892	65116384	ENSG00000149809.1_M8	2	+	ENSG00000149809
11	65116402	65117156	ENSG00000174276.1_M2	2	-	ENSG00000174276
11	65117244	65117371	ENSE00001192854_F2	2	-	ENSG00000174276
11	65117458	65117708	ENSG00000174276.2_M2	2	-	ENSG00000174276
11	65120627	65121779	ENSG00000149806.1_M14	2	-	ENSG00000149806
11	65121821	65122089	ENSG00000149806.1_M5	2	-	ENSG00000149806
11	65122464	65122473	ENSE00002159621_F1	2	-	ENSG00000149806
11	65124501	65124652	ENSE00003623696	2	+	ENSG00000149792
11	65127371	65129915	ENSG00000162298.1_M8	2	-	ENSG00000162298
11	65129957	65130379	ENSG00000162298.1_PMM2	2	-	ENSG00000162298
11	65130659	65130823	ENSG00000162298.1_M2	2	-	ENSG00000162298
11	65130919	65131036	ENSG00000162298.1_M3	2	-	ENSG00000162298
11	65131131	65131197	ENSE00003616154	2	-	ENSG00000162298
11	65131273	65131596	ENSG00000162298.2_M3	2	-	ENSG00000162298
11	65132247	65132780	ENSG00000162298.1_M7	2	-	ENSG00000162298
11	65132921	65133327	ENSG00000162298.2_M7	2	-	ENSG00000162298
11	65133469	65133618	ENSG00000162298.3_M3	2	-	ENSG00000162298
11	65134253	65134429	ENSE00002146457	2	-	ENSG00000162298
11	65134455	65134533	ENSG00000162298.2_M5	2	-	ENSG00000162298
11	65147583	65147778	ENSE00001590363	2	+	ENSG00000222477
11	65170153	65170261	ENSE00001473048	2	+	ENSG00000204710
11	65171326	65171499	ENSE00001473046	2	+	ENSG00000204710
11	65171942	65172001	ENSE00001473044	2	+	ENSG00000204710
11	65172245	65172331	ENSE00001473042	2	+	ENSG00000204710
11	65172433	65172605	ENSE00001473040	2	+	ENSG00000204710
11	65172683	65173014	ENSE00001473039	2	+	ENSG00000204710
11	65173182	65173244	ENSE00001473038	2	+	ENSG00000204710
11	65174116	65176470	ENSG00000255200.1_M2	2	-	ENSG00000255200
11	65177605	65177734	ENSE00002159396	2	-	ENSG00000254614
11	65180020	65180565	ENSG00000254614.1_M2	2	-	ENSG00000254614
11	65180645	65181036	ENSG00000254614.2_M2	2	-	ENSG00000254614
11	65181055	65181072	ENSE00002201777_F3	2	-	ENSG00000254614
11	65181193	65181224	ENSE00002184002_F1	2	+	ENSG00000014216
11	65181410	65181686	ENSE00002156901_F1	2	-	ENSG00000254614
11	65181834	65181843	ENSG00000014216.1_M2	2	+	ENSG00000014216
11	65181871	65182308	ENSG00000014216.1_M7	2	+	ENSG00000014216
11	65182383	65182968	ENSG00000014216.1_M8	2	+	ENSG00000014216
11	65183127	65183197	ENSE00003483377	2	+	ENSG00000014216
11	65183335	65183668	ENSG00000014216.2_M7	2	+	ENSG00000014216
11	65185890	65186338	ENSG00000014216.2_M8	2	+	ENSG00000014216
11	65187214	65187686	ENSG00000014216.2_M2	2	+	ENSG00000014216
11	65187940	65188040	ENSG00000014216.1_M4	2	+	ENSG00000014216
11	65188244	65188488	ENSG00000014216.3_M2	2	+	ENSG00000014216
11	65188585	65188746	ENSG00000014216.4_M2	2	+	ENSG00000014216
11	65204682	65204858	ENSE00003515030	2	+	ENSG00000014216
11	65205709	65206075	ENSG00000014216.5_M2	2	+	ENSG00000014216
11	65206256	65206674	ENSG00000014216.1_M3	2	+	ENSG00000014216
11	65206779	65206819	ENSE00003476548	2	+	ENSG00000014216
11	65208054	65208120	ENSE00003518378	2	+	ENSG00000014216
11	65208204	65208262	ENSE00003539271	2	+	ENSG00000014216
11	65208477	65210096	ENSG00000014216.3_M8	2	+	ENSG00000014216
11	65210335	65210452	ENSG00000014216.6_M2	2	+	ENSG00000014216
11	65210813	65212006	ENSG00000014216.3_M7	2	+	ENSG00000014216
11	65213839	65214253	ENSG00000197847.1_M4	2	+	ENSG00000197847
11	65214325	65214429	ENSE00003557581	2	+	ENSG00000197847
11	65217534	65217688	ENSE00003475453	2	+	ENSG00000197847
11	65222472	65222596	ENSE00003661177	2	+	ENSG00000197847
11	65223464	65223852	ENSG00000197847.2_M2	2	+	ENSG00000197847
11	65225525	65226040	ENSE00002160952	2	+	ENSG00000197847
11	65233149	65233364	ENSE00003580179	2	+	ENSG00000197847
11	65236408	65236517	ENSE00003557138	2	+	ENSG00000197847
11	65236684	65236888	ENSE00003615111	2	+	ENSG00000197847
11	65261761	65262371	ENSG00000014138.1_M3	2	+	ENSG00000014138
11	65266480	65266706	ENSG00000014138.1_M2	2	+	ENSG00000014138
11	65267476	65267568	ENSE00003467008	2	+	ENSG00000014138
11	65268671	65268729	ENSE00003479216	2	+	ENSG00000014138
11	65275891	65275998	ENSE00003553114	2	+	ENSG00000014138
11	65278729	65278923	ENSG00000014138.2_M2	2	+	ENSG00000014138
11	65279537	65280020	ENSG00000014138.3_M2	2	+	ENSG00000014138
11	65280467	65281147	ENSG00000014138.4_M2	2	+	ENSG00000014138
11	65281669	65281732	ENSE00003462708	2	+	ENSG00000014138
11	65282478	65282521	ENSG00000014138.5_M2	2	+	ENSG00000014138
11	65287601	65287840	ENSG00000014138.6_M2	2	+	ENSG00000014138
11	65289049	65289088	ENSE00003471549	2	+	ENSG00000014138
11	65289798	65289872	ENSE00003568266	2	+	ENSG00000014138
11	65294152	65294261	ENSG00000014138.7_M2	2	+	ENSG00000014138
11	65294545	65294776	ENSG00000014138.8_M2	2	+	ENSG00000014138
11	65295539	65295599	ENSE00003495441	2	+	ENSG00000014138
11	65295863	65296498	ENSG00000014138.2_M3	2	+	ENSG00000014138
11	65297119	65298685	ENSG00000014138.3_M3	2	+	ENSG00000014138
11	65305372	65305589	ENSE00002161742	2	+	ENSG00000014138
11	65314817	65314954	ENSE00001063655	2	+	ENSG00000149798
11	65317041	65317242	ENSE00002161859	2	+	ENSG00000149798
11	65320543	65322429	ENSG00000149798.1_M2	2	+	ENSG00000149798
11	65340384	65340545	ENSE00003496911	2	+	ENSG00000133884
11	65340965	65341073	ENSE00003502485	2	+	ENSG00000133884
11	65341398	65342002	ENSG00000133884.1_M3	2	+	ENSG00000133884
11	65343504	65343837	ENSG00000133884.2_M3	2	+	ENSG00000133884
11	65343990	65344095	ENSG00000133884.1_M2	2	+	ENSG00000133884
11	65344259	65348931	ENSG00000133884.1_M12	2	+	ENSG00000133884
11	65354766	65354957	ENSE00001317560	2	+	ENSG00000173825
11	65355792	65357613	ENSE00001192375	2	+	ENSG00000173825
11	65375191	65375230	ENSG00000162241.1_M4	2	-	ENSG00000162241
11	65375299	65376675	ENSG00000162241.1_M7	2	-	ENSG00000162241
11	65376817	65379938	ENSG00000162241.1_M11	2	-	ENSG00000162241
11	65380131	65382674	ENSG00000162241.1_M21	2	-	ENSG00000162241
11	65382724	65383047	ENSE00002160704	2	-	ENSG00000162241
11	65383317	65383701	ENSE00002176305	2	-	ENSG00000162241
11	65386598	65386761	ENSG00000126391.1_M6	2	+	ENSG00000126391
11	65386927	65387261	ENSG00000126391.1_M3	2	+	ENSG00000126391
11	65393572	65393755	ENSG00000126391.2_M3	2	+	ENSG00000126391
11	65399735	65399897	ENSG00000126391.3_M2	2	+	ENSG00000126391
11	65422773	65423272	ENSG00000245532.1_M3	2	+	ENSG00000245532
11	65423392	65423637	ENSG00000245532.2_M3	2	+	ENSG00000245532
11	65423742	65423959	ENSG00000245532.1_M2	2	+	ENSG00000245532
11	65444557	65445540	ENSE00001961965_F5	2	+	ENSG00000245532
11	65445540	65445598	ENSE00003714886	2	+	ENSG00000275948
11	65455257	65455331	ENSG00000173727.1_M4	2	+	ENSG00000173727
11	65455436	65455581	ENSE00001319892	2	+	ENSG00000173727
11	65455693	65456610	ENSG00000173727.1_M3	2	+	ENSG00000173727
11	65487240	65487434	ENSE00003758726	2	-	ENSG00000279243
11	65487525	65487620	ENSE00003757166	2	-	ENSG00000279243
11	65487889	65488136	ENSE00003759865	2	-	ENSG00000279243
11	65497761	65498009	ENSG00000251562.1_M2	2	+	ENSG00000251562
11	65498405	65502913	ENSG00000251562.1_M15	2	+	ENSG00000251562
11	65503008	65506116	ENSG00000251562.1_M20	2	+	ENSG00000251562
11	65506173	65506516	ENSG00000251562.1_M5	2	+	ENSG00000251562
11	65525076	65525264	ENSG00000142186.1_M4	2	+	ENSG00000142186
11	65525412	65525714	ENSG00000142186.1_M2	2	+	ENSG00000142186
11	65525920	65526043	ENSE00003508236	2	+	ENSG00000142186
11	65526123	65526350	ENSE00003516214	2	+	ENSG00000142186
11	65526782	65526873	ENSE00001168145	2	+	ENSG00000142186
11	65526961	65527117	ENSE00001168209	2	+	ENSG00000142186
11	65530628	65530787	ENSG00000142186.1_M3	2	+	ENSG00000142186
11	65531575	65531683	ENSE00003501237	2	+	ENSG00000142186
11	65532691	65533258	ENSG00000142186.2_M3	2	+	ENSG00000142186
11	65535130	65536141	ENSG00000142186.1_M5	2	+	ENSG00000142186
11	65536258	65536404	ENSG00000142186.3_M3	2	+	ENSG00000142186
11	65536585	65536750	ENSG00000142186.2_M4	2	+	ENSG00000142186
11	65536985	65537128	ENSG00000142186.2_M5	2	+	ENSG00000142186
11	65537808	65538704	ENSG00000142186.1_M13	2	+	ENSG00000142186
11	65538804	65539231	ENSG00000168056.1_M7	2	-	ENSG00000168056
11	65539327	65539459	ENSG00000168056.1_M3	2	-	ENSG00000168056
11	65539547	65539628	ENSE00003474985	2	-	ENSG00000168056
11	65539719	65539881	ENSE00003542405	2	-	ENSG00000168056
11	65540012	65540153	ENSE00003479020	2	-	ENSG00000168056
11	65540244	65540452	ENSG00000168056.1_M2	2	-	ENSG00000168056
11	65540485	65540683	ENSG00000168056.2_M2	2	-	ENSG00000168056
11	65540796	65540954	ENSG00000168056.3_M2	2	-	ENSG00000168056
11	65540994	65541293	ENSG00000168056.4_M2	2	-	ENSG00000168056
11	65541599	65542038	ENSG00000168056.1_M4	2	-	ENSG00000168056
11	65543426	65545770	ENSG00000168056.2_M3	2	-	ENSG00000168056
11	65546195	65546759	ENSG00000168056.3_M3	2	-	ENSG00000168056
11	65546797	65546920	ENSE00003576430	2	-	ENSG00000168056
11	65547438	65547567	ENSG00000168056.6_M2	2	-	ENSG00000168056
11	65547689	65547821	ENSE00003470901	2	-	ENSG00000168056
11	65547919	65548919	ENSG00000168056.2_M4	2	-	ENSG00000168056
11	65551125	65551224	ENSE00003538702	2	-	ENSG00000168056
11	65551401	65552157	ENSG00000168056.1_M8	2	-	ENSG00000168056
11	65552247	65552406	ENSE00003543750	2	-	ENSG00000168056
11	65552859	65552982	ENSG00000168056.7_M2	2	-	ENSG00000168056
11	65553163	65553256	ENSE00003610665	2	-	ENSG00000168056
11	65553424	65553530	ENSE00003512036	2	-	ENSG00000168056
11	65553700	65554380	ENSG00000168056.1_M5	2	-	ENSG00000168056
11	65557628	65558228	ENSG00000168056.2_M5	2	-	ENSG00000168056
11	65558603	65558930	ENSE00002201569	2	-	ENSG00000168056
11	65561483	65561607	ENSE00003756780	2	+	ENSG00000279093
11	65568481	65570423	ENSG00000260233.1_M2	2	-	ENSG00000260233
11	65570429	65570755	ENSG00000173465.1_M8	2	+	ENSG00000173465
11	65570816	65570970	ENSG00000173465.1_M2	2	+	ENSG00000173465
11	65571390	65571888	ENSG00000173465.1_M5	2	+	ENSG00000173465
11	65572348	65572442	ENSE00001255542_F1	2	+	ENSG00000176973
11	65572892	65572960	ENSG00000176973.1_M3	2	+	ENSG00000176973
11	65573352	65573362	ENSE00002187088_F1	2	+	ENSG00000176973
11	65573942	65574198	ENSG00000176973.2_M3	2	+	ENSG00000176973
11	65576037	65576406	ENSG00000173442.1_M3	2	+	ENSG00000173442
11	65578200	65578278	ENSE00002142139	2	+	ENSG00000173442
11	65579077	65579135	ENSE00003517294	2	+	ENSG00000173442
11	65579340	65579436	ENSG00000173442.1_M2	2	+	ENSG00000173442
11	65579935	65579989	ENSE00002517570	2	+	ENSG00000173442
11	65580080	65580259	ENSE00001191873	2	+	ENSG00000173442
11	65580336	65580479	ENSE00001191865	2	+	ENSG00000173442
11	65580927	65580963	ENSE00003785752	2	+	ENSG00000173442
11	65581057	65581126	ENSE00001191857	2	+	ENSG00000173442
11	65581210	65581373	ENSG00000173442.2_M2	2	+	ENSG00000173442
11	65581523	65584692	ENSG00000173442.1_M8	2	+	ENSG00000173442
11	65584958	65585591	ENSG00000173442.1_M4	2	+	ENSG00000173442
11	65589750	65589820	ENSE00001254955	2	+	ENSG00000173442
11	65589935	65589991	ENSE00001191808	2	+	ENSG00000173442
11	65590086	65590210	ENSE00001191803	2	+	ENSG00000173442
11	65590492	65590592	ENSE00001191793	2	+	ENSG00000173442
11	65591194	65592090	ENSG00000173442.1_M9	2	+	ENSG00000173442
11	65592202	65592650	ENSG00000173442.1_M5	2	+	ENSG00000173442
11	65592854	65593874	ENSG00000173338.1_M9	2	-	ENSG00000173338
11	65595453	65595996	ENSG00000173338.1_M2	2	-	ENSG00000173338
11	65597754	65598628	ENSG00000173327.1_M3	2	-	ENSG00000173327
11	65599393	65599768	ENSG00000173327.1_M2	2	-	ENSG00000173327
11	65605592	65605642	ENSE00002180213	2	-	ENSG00000173327
11	65605721	65605852	ENSG00000173327.2_M2	2	-	ENSG00000173327
11	65605945	65606396	ENSG00000173327.3_M2	2	-	ENSG00000173327
11	65606434	65607026	ENSG00000173327.1_M4	2	-	ENSG00000173327
11	65607164	65607513	ENSG00000173327.4_M2	2	-	ENSG00000173327
11	65607640	65615382	ENSG00000173327.1_M19	2	-	ENSG00000173327
11	65615772	65616464	ENSE00001534700	2	+	ENSG00000197136
11	65616823	65617011	ENSE00001534698	2	+	ENSG00000197136
11	65617249	65617349	ENSE00001191612	2	+	ENSG00000197136
11	65617469	65617509	ENSE00001191606	2	+	ENSG00000197136
11	65617610	65617706	ENSE00001191600	2	+	ENSG00000197136
11	65617939	65619067	ENSE00001191593	2	+	ENSG00000197136
11	65619536	65619660	ENSE00001191584	2	+	ENSG00000197136
11	65619753	65619932	ENSG00000197136.1_M2	2	+	ENSG00000197136
11	65620338	65620429	ENSE00001191568	2	+	ENSG00000197136
11	65620830	65620966	ENSE00003466888	2	+	ENSG00000197136
11	65622244	65622366	ENSG00000197136.2_M2	2	+	ENSG00000197136
11	65623490	65623644	ENSE00001191545	2	+	ENSG00000197136
11	65623928	65623961	ENSE00001191539	2	+	ENSG00000197136
11	65624194	65624366	ENSE00001191534	2	+	ENSG00000197136
11	65624470	65624581	ENSE00001191523	2	+	ENSG00000197136
11	65624924	65625016	ENSE00001561315	2	+	ENSG00000197136
11	65625126	65625280	ENSG00000197136.3_M2	2	+	ENSG00000197136
11	65625404	65625510	ENSE00003522614	2	+	ENSG00000197136
11	65625651	65625744	ENSE00003473643	2	+	ENSG00000197136
11	65625903	65626779	ENSG00000197136.4_M2	2	+	ENSG00000197136
11	65626852	65627048	ENSG00000197136.5_M2	2	+	ENSG00000197136
11	65627404	65627582	ENSE00003490328	2	+	ENSG00000197136
11	65628594	65628703	ENSE00003559951	2	+	ENSG00000197136
11	65628818	65628948	ENSE00003482760	2	+	ENSG00000197136
11	65629356	65629415	ENSE00003524435	2	+	ENSG00000197136
11	65629519	65629735	ENSE00003549214	2	+	ENSG00000197136
11	65630350	65630604	ENSG00000197136.6_M2	2	+	ENSG00000197136
11	65634078	65634356	ENSG00000197136.7_M2	2	+	ENSG00000197136
11	65634537	65634641	ENSE00003513089	2	+	ENSG00000197136
11	65634972	65635120	ENSE00003576512	2	+	ENSG00000197136
11	65635217	65635448	ENSE00003528315	2	+	ENSG00000197136
11	65635528	65635803	ENSE00003551855	2	+	ENSG00000197136
11	65636173	65636307	ENSE00003635829	2	+	ENSG00000197136
11	65636390	65636689	ENSE00003553196	2	+	ENSG00000197136
11	65638096	65638420	ENSG00000213445.1_M3	2	+	ENSG00000213445
11	65639865	65640021	ENSE00002145755	2	+	ENSG00000213445
11	65640120	65640295	ENSE00001517798	2	+	ENSG00000213445
11	65640800	65641600	ENSG00000213445.1_M4	2	+	ENSG00000213445
11	65642117	65642377	ENSG00000213445.1_M2	2	+	ENSG00000213445
11	65642462	65642639	ENSG00000213445.2_M2	2	+	ENSG00000213445
11	65644954	65645129	ENSE00001191319	2	+	ENSG00000213445
11	65645810	65645957	ENSG00000213445.3_M2	2	+	ENSG00000213445
11	65646220	65646378	ENSE00003530718	2	+	ENSG00000213445
11	65646455	65647065	ENSG00000213445.2_M4	2	+	ENSG00000213445
11	65647365	65647658	ENSG00000213445.4_M2	2	+	ENSG00000213445
11	65649191	65649253	ENSE00002707714	2	+	ENSG00000265874
11	65649261	65649480	ENSE00001191276	2	+	ENSG00000213445
11	65649511	65649672	ENSG00000213445.5_M2	2	+	ENSG00000213445
11	65649685	65649865	ENSG00000213445.6_M2	2	+	ENSG00000213445
11	65649949	65650051	ENSE00003474667	2	+	ENSG00000213445
11	65650137	65650192	ENSE00003634588	2	+	ENSG00000213445
11	65650281	65650479	ENSG00000213445.7_M2	2	+	ENSG00000213445
11	65650568	65650930	ENSG00000213445.3_M4	2	+	ENSG00000213445
11	65653595	65655762	ENSG00000173039.1_M12	2	-	ENSG00000173039
11	65655854	65655935	ENSG00000173039.1_M2	2	-	ENSG00000173039
11	65658286	65658499	ENSG00000173039.1_M4	2	-	ENSG00000173039
11	65658601	65658822	ENSG00000173039.1_M5	2	-	ENSG00000173039
11	65659665	65660792	ENSG00000173039.2_M12	2	-	ENSG00000173039
11	65661407	65662793	ENSG00000173039.1_M16	2	-	ENSG00000173039
11	65662825	65663094	ENSG00000173039.1_M11	2	-	ENSG00000173039
11	65695551	65695837	ENSE00001914555	2	+	ENSG00000239356
11	65711995	65712445	ENSG00000172977.1_M11	2	+	ENSG00000172977
11	65712495	65712597	ENSG00000172977.1_M2	2	+	ENSG00000172977
11	65712619	65713319	ENSG00000172977.1_M7	2	+	ENSG00000172977
11	65713347	65713503	ENSE00003592795	2	+	ENSG00000172977
11	65713592	65713667	ENSG00000172977.1_M3	2	+	ENSG00000172977
11	65713773	65713848	ENSE00003615479	2	+	ENSG00000172977
11	65714494	65714743	ENSG00000172977.1_M6	2	+	ENSG00000172977
11	65714820	65714895	ENSG00000172977.2_M2	2	+	ENSG00000172977
11	65714938	65715317	ENSE00002178116_F1	2	-	ENSG00000172922
11	65716888	65717048	ENSG00000172977.4_M2	2	+	ENSG00000172977
11	65717672	65718343	ENSE00001190961_F1	2	-	ENSG00000172922
11	65718775	65718872	ENSG00000172922.1_M2	2	-	ENSG00000172922
11	65718954	65719046	ENSG00000172922.2_M2	2	-	ENSG00000172922
11	65719604	65720947	ENSG00000172922.1_M14	2	-	ENSG00000172922
11	65726938	65728214	ENSE00002189894	2	+	ENSG00000214659
11	65745728	65745798	ENSE00002181554	2	+	ENSG00000255557
11	65771191	65771585	ENSE00002188507	2	+	ENSG00000255557
11	65775892	65780342	ENSE00002157106	2	-	ENSG00000254470
11	65780441	65780802	ENSE00002581202	2	-	ENSG00000254470
11	65787021	65787473	ENSE00001337155	2	+	ENSG00000172818
11	65789050	65789437	ENSE00002179222	2	-	ENSG00000255120
11	65789936	65790021	ENSE00002147894	2	-	ENSG00000255120
11	65790128	65790488	ENSE00002190433	2	+	ENSG00000172818
11	65790761	65790868	ENSE00002157235	2	-	ENSG00000255120
11	65792317	65792450	ENSE00002171402	2	+	ENSG00000172818
11	65793708	65794248	ENSG00000172818.1_M3	2	+	ENSG00000172818
11	65794537	65794727	ENSE00001190835	2	+	ENSG00000172818
11	65795045	65795945	ENSG00000172818.1_M2	2	+	ENSG00000172818
11	65796629	65796859	ENSE00001344446_F2	2	+	ENSG00000172818
11	65823021	65824103	ENSG00000172757.1_M2	2	-	ENSG00000172757
11	65824522	65824648	ENSE00002172791	2	-	ENSG00000172757
11	65826275	65826609	ENSG00000172757.2_M2	2	-	ENSG00000172757
11	65831297	65831770	ENSE00002180192	2	-	ENSG00000172757
11	65833640	65834101	ENSG00000172803.1_M9	2	+	ENSG00000172803
11	65835505	65835673	ENSE00002188035	2	+	ENSG00000172803
11	65849477	65850563	ENSG00000172803.1_M11	2	+	ENSG00000172803
11	65850750	65850855	ENSG00000172803.1_M2	2	+	ENSG00000172803
11	65851054	65851679	ENSG00000172803.1_M6	2	+	ENSG00000172803
11	65852464	65852551	ENSE00003554125	2	+	ENSG00000172803
11	65852629	65852789	ENSE00003516493	2	+	ENSG00000172803
11	65852872	65852958	ENSE00003655181	2	+	ENSG00000172803
11	65853281	65853701	ENSE00001235739	2	+	ENSG00000172803
11	65854674	65856128	ENSG00000172757.1_M15	2	-	ENSG00000172757
11	65856473	65856884	ENSE00002197441_F1	2	+	ENSG00000172803
11	65856896	65857033	ENSG00000172757.3_M2	2	-	ENSG00000172757
11	65857092	65857125	ENSE00002188962_F1	2	-	ENSG00000172757
11	65857431	65857543	ENSE00002188962_F2	2	-	ENSG00000172757
11	65857631	65857868	ENSE00002179153	2	-	ENSG00000172757
11	65858096	65858630	ENSG00000172757.1_M5	2	-	ENSG00000172757
11	65859230	65859415	ENSG00000172757.1_M3	2	-	ENSG00000172757
11	65860061	65860332	ENSG00000172732.1_M2	2	+	ENSG00000172732
11	65860404	65861102	ENSG00000172732.1_M6	2	+	ENSG00000172732
11	65861256	65861296	ENSE00002178107_F1	2	-	ENSG00000172757
11	65861588	65861865	ENSE00002149419_F1	2	+	ENSG00000172732
11	65862026	65862045	ENSG00000172732.2_M2	2	+	ENSG00000172732
11	65862210	65862279	ENSE00003507192	2	+	ENSG00000172732
11	65862443	65862529	ENSE00003538499	2	+	ENSG00000172732
11	65863064	65863205	ENSG00000172732.1_M3	2	+	ENSG00000172732
11	65863409	65864613	ENSG00000172732.1_M13	2	+	ENSG00000172732
11	65864719	65865644	ENSG00000172732.1_M11	2	+	ENSG00000172732
11	65865810	65866440	ENSG00000172732.1_M9	2	+	ENSG00000172732
11	65866440	65867080	ENSG00000172638.1_M14	2	-	ENSG00000172638
11	65867672	65868056	ENSG00000172638.1_M7	2	-	ENSG00000172638
11	65868294	65869976	ENSG00000172638.1_M11	2	-	ENSG00000172638
11	65870120	65872019	ENSG00000172638.2_M11	2	-	ENSG00000172638
11	65872682	65872942	ENSG00000172638.1_M6	2	-	ENSG00000172638
11	65873534	65873592	ENSE00002163039	2	-	ENSG00000172638
11	65879808	65879941	ENSG00000172543.1_M4	2	+	ENSG00000172543
11	65880201	65880622	ENSG00000172543.1_M2	2	+	ENSG00000172543
11	65881406	65881520	ENSE00001190516	2	+	ENSG00000172543
11	65882174	65882329	ENSE00001190505	2	+	ENSG00000172543
11	65882429	65882526	ENSE00001190494	2	+	ENSG00000172543
11	65882608	65882689	ENSE00001190483	2	+	ENSG00000172543
11	65882778	65882904	ENSG00000172543.2_M2	2	+	ENSG00000172543
11	65883068	65883133	ENSE00001190470	2	+	ENSG00000172543
11	65883214	65883740	ENSG00000172543.1_M3	2	+	ENSG00000172543
11	65883741	65884043	ENSG00000172500.1_M6	2	-	ENSG00000172500
11	65884310	65884508	ENSG00000172500.1_M3	2	-	ENSG00000172500
11	65884569	65885186	ENSG00000172500.1_M7	2	-	ENSG00000172500
11	65885330	65885821	ENSG00000172500.2_M7	2	-	ENSG00000172500
11	65886321	65886422	ENSE00003505081	2	-	ENSG00000172500
11	65886727	65888132	ENSG00000172500.1_M4	2	-	ENSG00000172500
11	65888333	65888539	ENSG00000172500.1_M8	2	-	ENSG00000172500
11	65890111	65891635	ENSE00001190339	2	+	ENSG00000175602
11	65892048	65893296	ENSG00000175592.1_M5	2	-	ENSG00000175592
11	65900240	65900573	ENSG00000175592.1_M3	2	-	ENSG00000175592
11	65916807	65918360	ENSG00000175573.1_M3	2	-	ENSG00000175573
11	65918909	65919117	ENSG00000175573.1_M2	2	-	ENSG00000175573
11	65919256	65919543	ENSG00000175550.1_M5	2	+	ENSG00000175550
11	65919723	65920041	ENSG00000175550.1_M6	2	+	ENSG00000175550
11	65920129	65920662	ENSG00000175550.2_M6	2	+	ENSG00000175550
11	65920883	65920972	ENSE00003458303	2	+	ENSG00000175550
11	65921051	65921561	ENSG00000175550.1_M8	2	+	ENSG00000175550
11	65945444	65945866	ENSG00000175513.1_M4	2	+	ENSG00000175513
11	65946879	65947828	ENSG00000175513.2_M4	2	+	ENSG00000175513
11	65948000	65948148	ENSG00000175513.1_M2	2	+	ENSG00000175513
11	65953566	65953737	ENSE00001190213	2	+	ENSG00000175513
11	65959816	65959963	ENSE00002170752	2	+	ENSG00000175513
11	65964514	65964570	ENSE00003520727	2	+	ENSG00000175467
11	65965050	65965218	ENSG00000175467.3_M3	2	+	ENSG00000175467
11	65965701	65965779	ENSE00003527745	2	+	ENSG00000175467
11	65965886	65965986	ENSE00003528926	2	+	ENSG00000175467
11	65966075	65966556	ENSG00000175467.4_M3	2	+	ENSG00000175467
11	65967258	65967383	ENSG00000175467.1_M2	2	+	ENSG00000175467
11	65977013	65977101	ENSE00003580530	2	+	ENSG00000175467
11	65977562	65977653	ENSE00003507195	2	+	ENSG00000175467
11	65977763	65978152	ENSG00000175467.5_M3	2	+	ENSG00000175467
11	65978486	65978689	ENSG00000175467.3_M2	2	+	ENSG00000175467
11	65978792	65978957	ENSG00000175467.4_M2	2	+	ENSG00000175467
11	65979011	65979828	ENSG00000175467.5_M2	2	+	ENSG00000175467
11	65983678	65984331	ENSE00002170896	2	-	ENSG00000254867
11	65996544	65998743	ENSG00000175376.1_M6	2	-	ENSG00000175376
11	65999566	65999675	ENSG00000175376.1_M2	2	-	ENSG00000175376
11	65999897	66000161	ENSG00000175376.2_M3	2	-	ENSG00000175376
11	66000302	66000742	ENSG00000175376.2_M6	2	-	ENSG00000175376
11	66001909	66002078	ENSG00000175376.1_M9	2	-	ENSG00000175376
11	66002580	66003070	ENSG00000175334.1_M3	2	+	ENSG00000175334
11	66011840	66012284	ENSE00001189949	2	+	ENSG00000175315
11	66012825	66012951	ENSE00001189942	2	+	ENSG00000175315
11	66013316	66013505	ENSE00001189935	2	+	ENSG00000175315
11	66016751	66016916	ENSG00000175294.1_M2	2	-	ENSG00000175294
11	66017059	66017174	ENSE00003618137	2	-	ENSG00000175294
11	66018787	66018902	ENSG00000175294.2_M2	2	-	ENSG00000175294
11	66020139	66020200	ENSE00003544781	2	-	ENSG00000175294
11	66020316	66020389	ENSE00001189870	2	-	ENSG00000175294
11	66020563	66020627	ENSE00001189876	2	-	ENSG00000175294
11	66020810	66020954	ENSE00003544461	2	-	ENSG00000175294
11	66021093	66021214	ENSG00000175294.3_M2	2	-	ENSG00000175294
11	66021495	66021643	ENSE00001189899	2	-	ENSG00000175294
11	66021765	66021879	ENSE00001189907	2	-	ENSG00000175294
11	66022848	66023061	ENSE00001189909	2	-	ENSG00000175294
11	66025163	66026517	ENSE00001189918	2	-	ENSG00000175294
11	66041951	66043677	ENSG00000175229.1_M2	2	-	ENSG00000175229
11	66044990	66045575	ENSG00000175229.1_M3	2	-	ENSG00000175229
11	66049010	66049180	ENSG00000175229.2_M2	2	-	ENSG00000175229
11	66050728	66050823	ENSE00002191533	2	+	ENSG00000087365
11	66050825	66051011	ENSE00002162573	2	+	ENSG00000087365
11	66051519	66051603	ENSE00002154877	2	+	ENSG00000087365
11	66051892	66052517	ENSG00000087365.1_M8	2	+	ENSG00000087365
11	66052595	66053960	ENSG00000087365.1_M5	2	+	ENSG00000087365
11	66055075	66055441	ENSG00000087365.2_M5	2	+	ENSG00000087365
11	66055534	66055840	ENSG00000087365.1_M4	2	+	ENSG00000087365
11	66056837	66056955	ENSE00000864187	2	+	ENSG00000087365
11	66057265	66057375	ENSG00000087365.1_M3	2	+	ENSG00000087365
11	66058053	66058150	ENSG00000087365.1_M2	2	+	ENSG00000087365
11	66058313	66058603	ENSG00000087365.2_M2	2	+	ENSG00000087365
11	66058606	66059045	ENSG00000087365.2_M4	2	+	ENSG00000087365
11	66059200	66059338	ENSE00003501473	2	+	ENSG00000087365
11	66059514	66059595	ENSE00003571867	2	+	ENSG00000087365
11	66059781	66060009	ENSE00003516938	2	+	ENSG00000087365
11	66060581	66060731	ENSG00000087365.2_M3	2	+	ENSG00000087365
11	66061685	66061775	ENSE00000734606	2	+	ENSG00000087365
11	66061890	66061998	ENSE00000734607	2	+	ENSG00000087365
11	66063008	66063116	ENSE00000734608	2	+	ENSG00000087365
11	66063399	66063542	ENSE00000734609	2	+	ENSG00000087365
11	66063627	66063729	ENSE00000734610	2	+	ENSG00000087365
11	66064640	66067276	ENSE00002143756_F1	2	+	ENSG00000087365
11	66067539	66068045	ENSG00000087365.3_M3	2	+	ENSG00000087365
11	66068147	66069308	ENSG00000087365.3_M5	2	+	ENSG00000087365
11	66069380	66069619	ENSE00002187104	2	-	ENSG00000255038
11	66070362	66070842	ENSG00000175115.1_M2	2	+	ENSG00000175115
11	66083972	66084230	ENSE00002185141	2	+	ENSG00000175115
11	66100762	66100874	ENSE00002161296	2	+	ENSG00000175115
11	66121020	66121067	ENSE00002177877	2	+	ENSG00000175115
11	66193485	66193573	ENSE00003458361	2	+	ENSG00000175115
11	66210361	66210451	ENSE00003645004	2	+	ENSG00000175115
11	66211133	66211259	ENSG00000175115.2_M2	2	+	ENSG00000175115
11	66216118	66216263	ENSG00000175115.1_M3	2	+	ENSG00000175115
11	66216519	66216611	ENSG00000175115.3_M2	2	+	ENSG00000175115
11	66216694	66218697	ENSG00000175115.2_M3	2	+	ENSG00000175115
11	66219544	66219805	ENSG00000175115.4_M2	2	+	ENSG00000175115
11	66220287	66220791	ENSG00000175115.1_M4	2	+	ENSG00000175115
11	66221153	66221643	ENSG00000175115.2_M4	2	+	ENSG00000175115
11	66227503	66227584	ENSE00001189683	2	+	ENSG00000175115
11	66230379	66230663	ENSG00000175115.5_M2	2	+	ENSG00000175115
11	66230804	66230940	ENSE00001189675	2	+	ENSG00000175115
11	66231793	66232276	ENSG00000175115.6_M2	2	+	ENSG00000175115
11	66232959	66233066	ENSE00003650710	2	+	ENSG00000175115
11	66233784	66233939	ENSG00000175115.7_M2	2	+	ENSG00000175115
11	66234131	66234242	ENSG00000175115.8_M2	2	+	ENSG00000175115
11	66235300	66235517	ENSG00000175115.9_M2	2	+	ENSG00000175115
11	66235897	66235940	ENSE00001189643	2	+	ENSG00000175115
11	66238515	66238846	ENSG00000175115.10_M2	2	+	ENSG00000175115
11	66239141	66239277	ENSE00003482390	2	+	ENSG00000175115
11	66240947	66241074	ENSE00002193545	2	+	ENSG00000175115
11	66241226	66241653	ENSG00000175115.3_M4	2	+	ENSG00000175115
11	66242911	66243031	ENSE00001280317	2	+	ENSG00000175115
11	66243164	66244747	ENSG00000175115.1_M5	2	+	ENSG00000175115
11	66244839	66245112	ENSE00002171530	2	-	ENSG00000255320
11	66246115	66246239	ENSE00002176835	2	-	ENSG00000255320
11	66257293	66257488	ENSE00001685549	2	+	ENSG00000174996
11	66257619	66257871	ENSG00000174996.1_M4	2	+	ENSG00000174996
11	66258035	66258822	ENSG00000174996.2_M4	2	+	ENSG00000174996
11	66259566	66259842	ENSE00002149338	2	-	ENSG00000254461
11	66260912	66261263	ENSE00001517415_F1	2	+	ENSG00000174996
11	66261416	66261724	ENSE00001517415_F2	2	+	ENSG00000174996
11	66261834	66261972	ENSG00000174996.1_M5	2	+	ENSG00000174996
11	66262122	66262655	ENSG00000174996.3_M4	2	+	ENSG00000174996
11	66262813	66263062	ENSG00000174996.1_M2	2	+	ENSG00000174996
11	66263659	66263747	ENSG00000174996.2_M2	2	+	ENSG00000174996
11	66263850	66263952	ENSE00002456733	2	+	ENSG00000174996
11	66264045	66264219	ENSE00001189529	2	+	ENSG00000174996
11	66264344	66264444	ENSE00001189523	2	+	ENSG00000174996
11	66264776	66264862	ENSE00002145043	2	-	ENSG00000254855
11	66265022	66265072	ENSE00001189517	2	+	ENSG00000174996
11	66265142	66265167	ENSE00002193494_F1	2	-	ENSG00000254855
11	66265220	66265235	ENSE00001189512_F1	2	+	ENSG00000174996
11	66265351	66265654	ENSE00002190073_F1	2	-	ENSG00000254855
11	66265666	66265763	ENSE00001189502_F1	2	+	ENSG00000174996
11	66265853	66266012	ENSE00001189491	2	+	ENSG00000174996
11	66266092	66266217	ENSE00001189478	2	+	ENSG00000174996
11	66266432	66267634	ENSG00000174996.1_M6	2	+	ENSG00000174996
11	66267831	66267860	ENSG00000174996.1_M3	2	+	ENSG00000174996
11	66268054	66268129	ENSE00002166930	2	-	ENSG00000254762
11	66268532	66268693	ENSG00000174903.1_M2	2	+	ENSG00000174903
11	66269831	66271796	ENSE00001962512_F1	2	-	ENSG00000245156
11	66271869	66272156	ENSE00001962512_F2	2	-	ENSG00000245156
11	66272252	66272364	ENSE00001962512_F3	2	-	ENSG00000245156
11	66272460	66272592	ENSE00001962512_F4	2	-	ENSG00000245156
11	66278189	66278494	ENSG00000174871.1_M5	2	+	ENSG00000174871
11	66278525	66278537	ENSG00000174871.2_M5	2	+	ENSG00000174871
11	66281416	66281574	ENSE00002177084	2	+	ENSG00000174871
11	66282258	66282353	ENSG00000174871.1_M2	2	+	ENSG00000174871
11	66282593	66282780	ENSG00000174871.1_M3	2	+	ENSG00000174871
11	66283034	66283147	ENSE00003468199	2	+	ENSG00000174871
11	66283247	66284212	ENSG00000174871.3_M5	2	+	ENSG00000174871
11	66284579	66285098	ENSG00000174851.1_M7	2	-	ENSG00000174851
11	66285301	66285335	ENSE00001885373_F2	2	-	ENSG00000174851
11	66285380	66285646	ENSG00000174851.1_M5	2	-	ENSG00000174851
11	66285700	66285758	ENSE00003618267	2	-	ENSG00000174851
11	66286940	66287014	ENSE00001890385	2	-	ENSG00000174851
11	66287140	66287676	ENSG00000174851.1_M3	2	-	ENSG00000174851
11	66287811	66287916	ENSE00003484585	2	-	ENSG00000174851
11	66287933	66288292	ENSG00000174851.1_M2	2	-	ENSG00000174851
11	66288954	66289170	ENSG00000174851.1_M8	2	-	ENSG00000174851
11	66291869	66292088	ENSE00001269949	2	+	ENSG00000179292
11	66294321	66296664	ENSE00001269942	2	+	ENSG00000179292
11	66312852	66312992	ENSE00002198596	2	+	ENSG00000254458
11	66314486	66317044	ENSE00001189286	2	-	ENSG00000174807
11	66318833	66319237	ENSE00002176710	2	+	ENSG00000254458
11	66330241	66333409	ENSG00000174791.1_M7	2	-	ENSG00000174791
11	66333526	66333658	ENSG00000174791.1_M2	2	-	ENSG00000174791
11	66333918	66334224	ENSG00000174791.1_M3	2	-	ENSG00000174791
11	66334493	66334513	ENSE00002199713_F1	2	+	ENSG00000254756
11	66334781	66335700	ENSG00000174791.1_M9	2	-	ENSG00000174791
11	66335761	66335876	ENSE00003495238	2	-	ENSG00000174791
11	66335977	66336158	ENSG00000174791.2_M2	2	-	ENSG00000174791
11	66336316	66336330	ENSG00000174791.2_M3	2	-	ENSG00000174791
11	66336465	66336529	ENSE00002204468_F2	2	-	ENSG00000174791
11	66336673	66336840	ENSE00002190672	2	-	ENSG00000174791
11	66337332	66337889	ENSG00000174744.1_M4	2	-	ENSG00000174744
11	66338242	66338785	ENSG00000174744.1_M3	2	-	ENSG00000174744
11	66339782	66339875	ENSE00002180818	2	+	ENSG00000254756
11	66340120	66340213	ENSE00003502355	2	-	ENSG00000174744
11	66340773	66341333	ENSG00000174744.1_M6	2	-	ENSG00000174744
11	66341532	66341623	ENSE00003469653	2	-	ENSG00000174744
11	66341948	66342241	ENSG00000174744.2_M3	2	-	ENSG00000174744
11	66344589	66344812	ENSE00002180302	2	-	ENSG00000174744
11	66344971	66345125	ENSG00000174744.1_M5	2	-	ENSG00000174744
11	66345371	66346240	ENSE00001189142	2	-	ENSG00000174684
11	66346489	66347692	ENSE00001189146	2	-	ENSG00000174684
11	66347949	66348070	ENSE00002192239	2	+	ENSG00000255468
11	66348214	66348284	ENSE00002707118	2	+	ENSG00000255468
11	66349334	66349470	ENSE00002704816	2	+	ENSG00000255468
11	66351196	66351374	ENSE00002687605	2	+	ENSG00000255468
11	66358224	66358322	ENSE00002728768	2	+	ENSG00000255468
11	66362520	66363268	ENSG00000174669.1_M3	2	-	ENSG00000174669
11	66363547	66363760	ENSE00002151815_F1	2	+	ENSG00000255468
11	66364224	66364424	ENSE00003494038	2	-	ENSG00000174669
11	66364524	66364804	ENSE00002695747	2	+	ENSG00000255468
11	66365935	66366021	ENSE00003541746	2	-	ENSG00000174669
11	66366125	66366231	ENSG00000174669.1_M2	2	-	ENSG00000174669
11	66366430	66366564	ENSE00003524051	2	-	ENSG00000174669
11	66367463	66367548	ENSE00003491387	2	-	ENSG00000174669
11	66367771	66367869	ENSE00003512896	2	-	ENSG00000174669
11	66368536	66368671	ENSE00003585967	2	-	ENSG00000174669
11	66369059	66369199	ENSG00000174669.2_M2	2	-	ENSG00000174669
11	66369368	66369532	ENSE00001189128	2	-	ENSG00000174669
11	66371243	66371325	ENSE00001189132	2	-	ENSG00000174669
11	66371562	66371820	ENSG00000174669.1_M4	2	-	ENSG00000174669
11	66372009	66372214	ENSG00000174669.2_M3	2	-	ENSG00000174669
11	66374137	66374435	ENSE00003733192	2	-	ENSG00000276918
11	66409157	66409462	ENSG00000254510.1_M2	2	+	ENSG00000254510
11	66409841	66410003	ENSE00002160248	2	+	ENSG00000254510
11	66410152	66410368	ENSE00002143371	2	+	ENSG00000254510
11	66410671	66410973	ENSG00000254510.2_M2	2	+	ENSG00000254510
11	66416792	66417137	ENSG00000254510.3_M2	2	+	ENSG00000254510
11	66421003	66421354	ENSG00000174576.1_M2	2	+	ENSG00000174576
11	66422119	66422271	ENSE00001189021	2	+	ENSG00000174576
11	66422450	66422553	ENSE00001189016	2	+	ENSG00000174576
11	66422673	66422941	ENSG00000174576.2_M2	2	+	ENSG00000174576
11	66423122	66423232	ENSE00001263041	2	+	ENSG00000174576
11	66423577	66425270	ENSG00000174576.1_M3	2	+	ENSG00000174576
11	66425960	66426707	ENSG00000174576.3_M2	2	+	ENSG00000174576
11	66432762	66432902	ENSE00001439626	2	+	ENSG00000201733
11	66435074	66436112	ENSG00000174547.1_M4	2	-	ENSG00000174547
11	66436801	66436909	ENSG00000174547.1_M2	2	-	ENSG00000174547
11	66437103	66437263	ENSG00000174547.2_M2	2	-	ENSG00000174547
11	66438163	66438259	ENSE00003516920	2	-	ENSG00000174547
11	66438631	66438848	ENSG00000174547.2_M4	2	-	ENSG00000174547
11	66454233	66454581	ENSE00002198608	2	+	ENSG00000254596
11	66465912	66466326	ENSE00002173927_F1	2	-	ENSG00000174547
11	66466445	66466738	ENSE00002173927_F2	2	-	ENSG00000174547
11	66466744	66467027	ENSG00000174516.1_M6	2	+	ENSG00000174516
11	66467391	66467558	ENSE00002148739	2	+	ENSG00000174516
11	66468127	66468280	ENSG00000174516.1_M2	2	+	ENSG00000174516
11	66468832	66468904	ENSE00001188900	2	+	ENSG00000174516
11	66471241	66471374	ENSG00000174516.1_M4	2	+	ENSG00000174516
11	66472347	66472470	ENSG00000174516.2_M2	2	+	ENSG00000174516
11	66473240	66473435	ENSG00000174516.3_M2	2	+	ENSG00000174516
11	66473489	66473736	ENSE00002168369_F1	2	-	ENSG00000255517
11	66473867	66474143	ENSG00000174516.4_M2	2	+	ENSG00000174516
11	66474225	66474249	ENSE00002173324_F2	2	+	ENSG00000174516
11	66474651	66474725	ENSE00003379345_F1	2	-	ENSG00000255517
11	66474929	66475104	ENSE00002179088	2	-	ENSG00000255517
11	66475571	66477337	ENSG00000174516.1_M7	2	+	ENSG00000174516
11	66477345	66478096	ENSG00000255517.1_M2	2	-	ENSG00000255517
11	66480012	66480038	ENSE00002180473_F1	2	+	ENSG00000254986
11	66480233	66480465	ENSG00000254986.1_M7	2	+	ENSG00000254986
11	66480740	66481025	ENSE00002160606	2	+	ENSG00000254986
11	66482070	66482470	ENSG00000254986.1_M5	2	+	ENSG00000254986
11	66483050	66483169	ENSE00002151285	2	+	ENSG00000254986
11	66485172	66485262	ENSE00003547856	2	+	ENSG00000254986
11	66486539	66486677	ENSG00000254986.1_M3	2	+	ENSG00000254986
11	66487913	66488007	ENSG00000254986.1_M4	2	+	ENSG00000254986
11	66491493	66491756	ENSG00000254986.2_M5	2	+	ENSG00000254986
11	66492428	66492621	ENSG00000254986.1_M2	2	+	ENSG00000254986
11	66493066	66493179	ENSE00003499638	2	+	ENSG00000254986
11	66493540	66493633	ENSE00003664116	2	+	ENSG00000254986
11	66495205	66495489	ENSG00000254986.2_M4	2	+	ENSG00000254986
11	66497297	66497477	ENSE00001188803	2	+	ENSG00000254986
11	66504611	66504782	ENSG00000254986.2_M2	2	+	ENSG00000254986
11	66510605	66511089	ENSG00000174483.1_M16	2	+	ENSG00000174483
11	66511204	66511239	ENSE00003508847	2	+	ENSG00000174483
11	66514405	66514678	ENSG00000174483.1_M5	2	+	ENSG00000174483
11	66515539	66515933	ENSG00000174483.1_M7	2	+	ENSG00000174483
11	66519616	66519887	ENSG00000174483.1_M6	2	+	ENSG00000174483
11	66520309	66520427	ENSE00002199649	2	+	ENSG00000174483
11	66520636	66520778	ENSE00002163899_F1	2	-	ENSG00000174165
11	66521466	66521612	ENSE00002168700_F1	2	+	ENSG00000174483
11	66522850	66523576	ENSG00000174483.1_M10	2	+	ENSG00000174483
11	66523723	66523883	ENSG00000174483.1_M3	2	+	ENSG00000174483
11	66526122	66526192	ENSE00003560440	2	+	ENSG00000174483
11	66526648	66526935	ENSG00000174483.2_M3	2	+	ENSG00000174483
11	66527006	66527058	ENSE00002176713_F2	2	+	ENSG00000174483
11	66529311	66529488	ENSE00002184535	2	-	ENSG00000174165
11	66529818	66529952	ENSE00003644853	2	+	ENSG00000174483
11	66530893	66531028	ENSE00003536833	2	+	ENSG00000174483
11	66531655	66531950	ENSG00000174483.1_M4	2	+	ENSG00000174483
11	66533613	66533627	ENSE00002186644_F1	2	+	ENSG00000174483
11	66535897	66539824	ENSE00003300372	2	-	ENSG00000174165
11	66542483	66542828	ENSE00002189207	2	-	ENSG00000174165
11	66543703	66543981	ENSE00003519267	2	-	ENSG00000174165
11	66545722	66546238	ENSG00000174165.1_M4	2	-	ENSG00000174165
11	66546394	66546786	ENSE00002085197	2	+	ENSG00000248746
11	66546840	66547084	ENSG00000248746.1_M2	2	+	ENSG00000248746
11	66551052	66551353	ENSG00000248746.2_M2	2	+	ENSG00000248746
11	66551527	66551647	ENSE00003603234	2	+	ENSG00000248746
11	66554044	66554131	ENSE00003494115	2	+	ENSG00000248746
11	66554535	66554623	ENSG00000248746.3_M2	2	+	ENSG00000248746
11	66555129	66555208	ENSE00002505409	2	+	ENSG00000248746
11	66555285	66555367	ENSE00002512334	2	+	ENSG00000248746
11	66556144	66556230	ENSE00002055836	2	+	ENSG00000248746
11	66557132	66557225	ENSE00002084177	2	+	ENSG00000248746
11	66557698	66557929	ENSE00002486281	2	+	ENSG00000248746
11	66558026	66558174	ENSE00002024928	2	+	ENSG00000248746
11	66558865	66559225	ENSE00002047696	2	-	ENSG00000250105
11	66559235	66559386	ENSE00002034197	2	+	ENSG00000248746
11	66559967	66560076	ENSE00002048744	2	+	ENSG00000248746
11	66560164	66560170	ENSE00002040858_F1	2	-	ENSG00000250105
11	66560311	66560384	ENSE00002040858_F2	2	-	ENSG00000250105
11	66560572	66560755	ENSE00002064960	2	+	ENSG00000248746
11	66561226	66561361	ENSE00002065625	2	+	ENSG00000248746
11	66561457	66561637	ENSE00002078726	2	+	ENSG00000248746
11	66562021	66562168	ENSE00002515453	2	+	ENSG00000248746
11	66562256	66562322	ENSE00002036344	2	+	ENSG00000248746
11	66562795	66562954	ENSE00002047828	2	+	ENSG00000248746
11	66563034	66563329	ENSG00000248746.4_M2	2	+	ENSG00000248746
11	66563462	66564007	ENSG00000174080.1_M2	2	-	ENSG00000174080
11	66564087	66564648	ENSG00000174080.1_M5	2	-	ENSG00000174080
11	66564741	66565006	ENSG00000174080.1_M3	2	-	ENSG00000174080
11	66565670	66565927	ENSG00000174080.1_M4	2	-	ENSG00000174080
11	66566021	66566167	ENSG00000174080.2_M4	2	-	ENSG00000174080
11	66566290	66566404	ENSG00000174080.2_M3	2	-	ENSG00000174080
11	66567245	66567321	ENSG00000174080.2_M2	2	-	ENSG00000174080
11	66567443	66567829	ENSG00000174080.2_M5	2	-	ENSG00000174080
11	66568273	66568596	ENSE00001188380	2	-	ENSG00000174080
11	66568717	66568841	ENSE00002179311	2	-	ENSG00000174080
11	66590175	66592820	ENSE00001315117_F1	2	-	ENSG00000182791
11	66593083	66593300	ENSG00000173992.1_M7	2	+	ENSG00000173992
11	66593609	66593714	ENSG00000173992.1_M2	2	+	ENSG00000173992
11	66599115	66599803	ENSG00000173992.1_M5	2	+	ENSG00000173992
11	66600033	66600549	ENSG00000173992.1_M3	2	+	ENSG00000173992
11	66605153	66605416	ENSG00000173992.2_M3	2	+	ENSG00000173992
11	66605488	66605592	ENSE00003641556	2	+	ENSG00000173992
11	66605701	66606019	ENSG00000173992.1_M6	2	+	ENSG00000173992
11	66614963	66615090	ENSE00001437218	2	-	ENSG00000199325
11	66616581	66616630	ENSG00000239306.1_M3	2	+	ENSG00000239306
11	66617128	66617550	ENSG00000239306.2_M3	2	+	ENSG00000239306
11	66618495	66618561	ENSG00000239306.1_M2	2	+	ENSG00000239306
11	66619044	66619504	ENSE00001912604	2	+	ENSG00000239306
11	66620845	66620938	ENSE00001851866	2	+	ENSG00000239306
11	66623900	66623968	ENSE00001588140	2	+	ENSG00000239306
11	66624213	66625678	ENSG00000239306.1_M6	2	+	ENSG00000239306
11	66626460	66627347	ENSG00000239306.3_M3	2	+	ENSG00000239306
11	66638558	66638616	ENSE00002065250_F1	2	+	ENSG00000248643
11	66638653	66638893	ENSG00000173933.1_M10	2	+	ENSG00000173933
11	66638934	66641192	ENSG00000173933.1_M5	2	+	ENSG00000173933
11	66644140	66644632	ENSE00003518734_F1	2	+	ENSG00000248643
11	66644633	66644743	ENSE00002160420	2	+	ENSG00000173933
11	66649735	66649930	ENSE00002055610	2	+	ENSG00000173933
11	66664997	66665660	ENSG00000173914.1_M4	2	-	ENSG00000173914
11	66665855	66665905	ENSE00002175401_F1	2	+	ENSG00000173933
11	66668614	66669291	ENSG00000173914.2_M4	2	-	ENSG00000173914
11	66670935	66670983	ENSE00002175367	2	-	ENSG00000173914
11	66675559	66677748	ENSG00000173914.1_M3	2	-	ENSG00000173914
11	66677763	66677921	ENSG00000173914.3_M4	2	-	ENSG00000173914
11	66685247	66686517	ENSG00000173898.1_M7	2	-	ENSG00000173898
11	66686792	66687167	ENSG00000173898.1_M2	2	-	ENSG00000173898
11	66687426	66687647	ENSG00000173898.1_M3	2	-	ENSG00000173898
11	66687867	66687918	ENSE00003505389	2	-	ENSG00000173898
11	66688003	66688079	ENSE00003556967	2	-	ENSG00000173898
11	66688168	66688311	ENSE00003483256	2	-	ENSG00000173898
11	66688652	66688917	ENSG00000173898.1_M5	2	-	ENSG00000173898
11	66689095	66689180	ENSE00003592205	2	-	ENSG00000173898
11	66689804	66689943	ENSE00003524386	2	-	ENSG00000173898
11	66690038	66690358	ENSG00000173898.2_M2	2	-	ENSG00000173898
11	66691283	66691658	ENSE00001187935	2	-	ENSG00000173898
11	66692535	66692740	ENSE00001187940	2	-	ENSG00000173898
11	66692969	66693100	ENSE00001187950	2	-	ENSG00000173898
11	66693185	66693446	ENSE00001187956	2	-	ENSG00000173898
11	66693771	66693861	ENSE00001187965	2	-	ENSG00000173898
11	66694138	66694363	ENSG00000173898.3_M2	2	-	ENSG00000173898
11	66696276	66696540	ENSE00003588199	2	-	ENSG00000173898
11	66698638	66698807	ENSG00000173898.4_M2	2	-	ENSG00000173898
11	66698991	66699082	ENSE00001188009	2	-	ENSG00000173898
11	66699405	66699608	ENSE00001188017	2	-	ENSG00000173898
11	66700525	66701282	ENSE00001188026	2	-	ENSG00000173898
11	66701583	66701721	ENSE00001188033	2	-	ENSG00000173898
11	66704597	66705468	ENSG00000173898.2_M3	2	-	ENSG00000173898
11	66705683	66705837	ENSE00001188049	2	-	ENSG00000173898
11	66707515	66707818	ENSE00001188053	2	-	ENSG00000173898
11	66708140	66708299	ENSE00001188065	2	-	ENSG00000173898
11	66708901	66709019	ENSE00001188071	2	-	ENSG00000173898
11	66710581	66710769	ENSE00001188080	2	-	ENSG00000173898
11	66710916	66711029	ENSE00002430051	2	-	ENSG00000173898
11	66712719	66713009	ENSE00001945686	2	-	ENSG00000239553
11	66713630	66713746	ENSE00001188096	2	-	ENSG00000173898
11	66714090	66714171	ENSE00001188110	2	-	ENSG00000173898
11	66714315	66714407	ENSE00002485850	2	-	ENSG00000173898
11	66715221	66715395	ENSG00000173898.5_M2	2	-	ENSG00000173898
11	66715829	66715981	ENSE00001188138	2	-	ENSG00000173898
11	66721083	66721262	ENSG00000173898.6_M2	2	-	ENSG00000173898
11	66721349	66721440	ENSG00000173898.3_M3	2	-	ENSG00000173898
11	66728740	66729226	ENSG00000173898.7_M2	2	-	ENSG00000173898
11	66744450	66744699	ENSG00000173715.1_M2	2	+	ENSG00000173715
11	66744735	66744919	ENSG00000173715.1_M6	2	+	ENSG00000173715
11	66748378	66748517	ENSG00000173715.2_M2	2	+	ENSG00000173715
11	66756352	66756505	ENSG00000173715.3_M2	2	+	ENSG00000173715
11	66759042	66759096	ENSG00000173715.1_M3	2	+	ENSG00000173715
11	66761574	66762078	ENSE00002171379_F1	2	-	ENSG00000213409
11	66762399	66762450	ENSE00002162533_F1	2	+	ENSG00000173715
11	66771245	66771667	ENSE00002168243	2	-	ENSG00000254984
11	66788159	66788273	ENSG00000173715.4_M2	2	+	ENSG00000173715
11	66795896	66796364	ENSG00000173715.5_M2	2	+	ENSG00000173715
11	66800640	66800696	ENSG00000173715.6_M2	2	+	ENSG00000173715
11	66801030	66801161	ENSG00000173715.2_M3	2	+	ENSG00000173715
11	66803994	66804194	ENSG00000173715.2_M6	2	+	ENSG00000173715
11	66813855	66814015	ENSG00000173715.7_M2	2	+	ENSG00000173715
11	66815707	66816199	ENSG00000173715.3_M3	2	+	ENSG00000173715
11	66821642	66821764	ENSG00000173715.8_M2	2	+	ENSG00000173715
11	66822563	66822674	ENSG00000173715.9_M2	2	+	ENSG00000173715
11	66828265	66828407	ENSG00000173715.10_M2	2	+	ENSG00000173715
11	66828715	66828797	ENSE00002148124	2	+	ENSG00000173715
11	66838366	66838445	ENSG00000173715.11_M2	2	+	ENSG00000173715
11	66839131	66839207	ENSE00002161572	2	+	ENSG00000173715
11	66842834	66842848	ENSE00002160997_F1	2	+	ENSG00000173653
11	66843069	66843168	ENSE00002160997_F2	2	+	ENSG00000173653
11	66843328	66844138	ENSG00000173653.1_M14	2	+	ENSG00000173653
11	66844285	66844364	ENSE00003550198	2	+	ENSG00000173653
11	66844696	66844759	ENSE00002192742	2	+	ENSG00000173653
11	66844868	66845036	ENSG00000173653.1_M2	2	+	ENSG00000173653
11	66845165	66846546	ENSG00000173653.1_M6	2	+	ENSG00000173653
11	66848232	66849147	ENSG00000173599.1_M6	2	-	ENSG00000173599
11	66849229	66849370	ENSG00000173599.1_M2	2	-	ENSG00000173599
11	66849610	66849887	ENSG00000173599.2_M2	2	-	ENSG00000173599
11	66849936	66850116	ENSE00001187545	2	-	ENSG00000173599
11	66850219	66850464	ENSG00000173599.3_M2	2	-	ENSG00000173599
11	66850673	66850923	ENSG00000173599.4_M2	2	-	ENSG00000173599
11	66851039	66851280	ENSE00003560980	2	-	ENSG00000173599
11	66851789	66851946	ENSE00003522560	2	-	ENSG00000173599
11	66852438	66852660	ENSE00003481177	2	-	ENSG00000173599
11	66852746	66852962	ENSG00000173599.5_M2	2	-	ENSG00000173599
11	66853238	66853383	ENSE00001187592	2	-	ENSG00000173599
11	66856646	66856864	ENSE00002167054	2	+	ENSG00000173621
11	66857117	66857296	ENSE00001686827	2	+	ENSG00000173621
11	66857501	66857882	ENSG00000173621.1_M3	2	+	ENSG00000173621
11	66858269	66858335	ENSG00000173621.1_M2	2	+	ENSG00000173621
11	66858356	66859093	ENSG00000173621.2_M2	2	+	ENSG00000173621
11	66860475	66860669	ENSG00000173599.6_M2	2	-	ENSG00000173599
11	66863773	66863956	ENSE00001187600	2	-	ENSG00000173599
11	66866186	66866349	ENSE00001187606	2	-	ENSG00000173599
11	66868845	66868964	ENSE00001187614	2	-	ENSG00000173599
11	66870301	66870453	ENSE00001187622	2	-	ENSG00000173599
11	66870774	66870892	ENSE00001187629	2	-	ENSG00000173599
11	66871051	66871197	ENSE00001187634	2	-	ENSG00000173599
11	66871313	66871480	ENSG00000173599.1_M3	2	-	ENSG00000173599
11	66871686	66871871	ENSE00003605697	2	-	ENSG00000173599
11	66872023	66872159	ENSG00000173599.7_M2	2	-	ENSG00000173599
11	66907820	66907901	ENSE00001516999	2	-	ENSG00000173599
11	66934433	66934506	ENSE00002727489	2	-	ENSG00000266423
11	66952295	66952468	ENSG00000173599.8_M2	2	-	ENSG00000173599
11	66954248	66954436	ENSG00000173599.9_M2	2	-	ENSG00000173599
11	66957739	66957996	ENSG00000173599.10_M2	2	-	ENSG00000173599
11	66958321	66958376	ENSG00000173599.2_M3	2	-	ENSG00000173599
11	66975276	66975638	ENSE00001683501	2	+	ENSG00000173237
11	66976179	66977004	ENSE00001801963	2	+	ENSG00000173237
11	67006777	67007455	ENSE00002167600	2	+	ENSG00000173227
11	67009878	67010122	ENSE00002159117	2	+	ENSG00000173227
11	67010822	67010994	ENSE00002182421	2	+	ENSG00000173227
11	67021868	67021913	ENSE00002165326	2	+	ENSG00000173227
11	67022718	67022925	ENSE00002171663	2	+	ENSG00000173227
11	67023344	67023460	ENSG00000173227.1_M2	2	+	ENSG00000173227
11	67026621	67030178	ENSG00000173227.1_M4	2	+	ENSG00000173227
11	67030434	67032905	ENSG00000173227.2_M2	2	+	ENSG00000173227
11	67034644	67034838	ENSE00003518786	2	+	ENSG00000173227
11	67039810	67040205	ENSG00000173227.2_M4	2	+	ENSG00000173227
11	67043637	67043853	ENSE00001187072	2	+	ENSG00000173227
11	67044592	67044713	ENSE00001187065	2	+	ENSG00000173227
11	67045642	67045708	ENSE00003801055	2	+	ENSG00000283326
11	67045743	67045877	ENSE00001187059	2	+	ENSG00000173227
11	67048583	67050863	ENSG00000173227.1_M3	2	+	ENSG00000173227
11	67056817	67057034	ENSG00000173156.1_M3	2	+	ENSG00000173156
11	67266409	67266812	ENSG00000173020.1_M2	2	+	ENSG00000173020
11	67276536	67277348	ENSG00000173020.2_M2	2	+	ENSG00000173020
11	67279199	67279273	ENSE00003489140	2	+	ENSG00000173020
11	67279417	67279519	ENSG00000173020.3_M2	2	+	ENSG00000173020
11	67279625	67279700	ENSE00003517100	2	+	ENSG00000173020
11	67279838	67279900	ENSE00003487788	2	+	ENSG00000173020
11	67280193	67281184	ENSG00000173020.1_M4	2	+	ENSG00000173020
11	67281458	67281558	ENSG00000173020.4_M2	2	+	ENSG00000173020
11	67281649	67281728	ENSG00000173020.5_M2	2	+	ENSG00000173020
11	67281821	67282542	ENSG00000173020.1_M9	2	+	ENSG00000173020
11	67282751	67282818	ENSG00000173020.6_M2	2	+	ENSG00000173020
11	67283127	67284622	ENSG00000173020.1_M13	2	+	ENSG00000173020
11	67284846	67285188	ENSG00000173020.2_M4	2	+	ENSG00000173020
11	67285285	67286556	ENSG00000173020.1_M5	2	+	ENSG00000173020
11	67288546	67289550	ENSG00000172932.1_M5	2	+	ENSG00000172932
11	67289828	67290540	ENSG00000172932.1_M8	2	+	ENSG00000172932
11	67290591	67291746	ENSG00000172932.2_M5	2	+	ENSG00000172932
11	67291990	67292180	ENSG00000172932.1_M4	2	+	ENSG00000172932
11	67297890	67299621	ENSG00000172932.1_M7	2	+	ENSG00000172932
11	67299826	67299888	ENSE00003494971	2	+	ENSG00000172932
11	67300775	67301147	ENSG00000172932.1_M3	2	+	ENSG00000172932
11	67301281	67301823	ENSG00000172932.1_M6	2	+	ENSG00000172932
11	67302118	67302485	ENSG00000172932.2_M6	2	+	ENSG00000172932
11	67303447	67303691	ENSG00000172830.1_M5	2	+	ENSG00000172830
11	67303708	67304155	ENSG00000172830.1_M4	2	+	ENSG00000172830
11	67304772	67305007	ENSG00000172830.1_M3	2	+	ENSG00000172830
11	67306837	67307113	ENSG00000172830.2_M4	2	+	ENSG00000172830
11	67307370	67307436	ENSE00003720793	2	+	ENSG00000172830
11	67307548	67307939	ENSG00000172830.2_M5	2	+	ENSG00000172830
11	67308173	67308302	ENSE00003504945	2	+	ENSG00000172830
11	67308411	67308458	ENSE00003466951	2	+	ENSG00000172830
11	67309229	67309543	ENSG00000172830.2_M3	2	+	ENSG00000172830
11	67309767	67309968	ENSE00003504302	2	+	ENSG00000172830
11	67310065	67310339	ENSG00000172830.3_M5	2	+	ENSG00000172830
11	67317870	67318197	ENSE00003731740	2	+	ENSG00000172613
11	67321269	67321333	ENSE00003727734	2	+	ENSG00000172613
11	67350776	67351571	ENSG00000175482.1_M4	2	-	ENSG00000175482
11	67352019	67353595	ENSG00000175482.1_M19	2	-	ENSG00000175482
11	67353628	67353663	ENSE00003746877	2	+	ENSG00000274251
11	67353856	67354348	ENSE00003740751	2	+	ENSG00000274251
11	67356742	67356972	ENSE00002179368	2	-	ENSG00000175482
11	67362413	67362708	ENSE00001439577	2	+	ENSG00000201684
11	67364167	67365630	ENSG00000175505.1_M2	2	-	ENSG00000175505
11	67367459	67367626	ENSE00003460989	2	-	ENSG00000175505
11	67373584	67373737	ENSE00001213782_F1	2	-	ENSG00000175505
11	67374046	67374177	ENSE00002156565	2	-	ENSG00000175505
11	67374415	67374932	ENSE00003749527	2	+	ENSG00000275484
11	67376012	67376110	ENSE00003737537	2	+	ENSG00000172613
11	67387534	67387671	ENSE00003731403	2	+	ENSG00000172613
11	67391397	67392231	ENSG00000172613.1_M8	2	+	ENSG00000172613
11	67392653	67392782	ENSE00003463170	2	+	ENSG00000172613
11	67392881	67393610	ENSG00000172613.1_M4	2	+	ENSG00000172613
11	67393690	67393790	ENSG00000172613.1_M3	2	+	ENSG00000172613
11	67395209	67395311	ENSE00002089492	2	-	ENSG00000253024
11	67395669	67395825	ENSG00000172613.2_M3	2	+	ENSG00000172613
11	67395911	67396175	ENSG00000172613.1_M5	2	+	ENSG00000172613
11	67396262	67396400	ENSG00000172613.3_M3	2	+	ENSG00000172613
11	67397178	67397424	ENSG00000172613.4_M3	2	+	ENSG00000172613
11	67397463	67398182	ENSG00000172613.1_M2	2	+	ENSG00000172613
11	67398410	67398645	ENSG00000172531.1_M4	2	-	ENSG00000172531
11	67398721	67399163	ENSG00000172531.1_M5	2	-	ENSG00000172531
11	67399560	67399665	ENSG00000172531.1_M2	2	-	ENSG00000172531
11	67400688	67401604	ENSG00000172531.1_M8	2	-	ENSG00000172531
11	67401727	67401931	ENSG00000172531.2_M5	2	-	ENSG00000172531
11	67403914	67403940	ENSE00002199442	2	+	ENSG00000175463
11	67404122	67404354	ENSG00000175463.1_M5	2	+	ENSG00000175463
11	67404930	67405184	ENSG00000175463.1_M3	2	+	ENSG00000175463
11	67405247	67405506	ENSG00000175463.1_M2	2	+	ENSG00000175463
11	67405594	67407078	ENSG00000175463.1_M10	2	+	ENSG00000175463
11	67407264	67409133	ENSG00000175463.2_M3	2	+	ENSG00000175463
11	67409406	67410089	ENSG00000175463.2_M5	2	+	ENSG00000175463
11	67414967	67415216	ENSE00002155406	2	+	ENSG00000172508
11	67415360	67415517	ENSG00000172508.1_M2	2	+	ENSG00000172508
11	67415677	67415763	ENSE00002161897	2	+	ENSG00000172508
11	67416085	67417677	ENSG00000172508.1_M5	2	+	ENSG00000172508
11	67418430	67418521	ENSG00000172508.2_M2	2	+	ENSG00000172508
11	67418755	67419243	ENSG00000172508.3_M2	2	+	ENSG00000172508
11	67419407	67419486	ENSG00000172531.2_M2	2	-	ENSG00000172531
11	67419597	67419661	ENSE00003641541_F1	2	+	ENSG00000172508
11	67419752	67419838	ENSE00003500883	2	+	ENSG00000172508
11	67420608	67420840	ENSG00000172508.1_M3	2	+	ENSG00000172508
11	67420938	67420978	ENSE00003506618_F1	2	+	ENSG00000172508
11	67421183	67421219	ENSE00003506618_F2	2	+	ENSG00000172508
11	67423374	67425607	ENSG00000172508.1_M4	2	+	ENSG00000172508
11	67428459	67429240	ENSG00000175634.1_M10	2	+	ENSG00000175634
11	67429526	67431366	ENSG00000175634.1_M2	2	+	ENSG00000175634
11	67431493	67432657	ENSG00000175634.1_M7	2	+	ENSG00000175634
11	67432736	67432837	ENSG00000175634.1_M3	2	+	ENSG00000175634
11	67432951	67433447	ENSG00000175634.1_M9	2	+	ENSG00000175634
11	67433994	67434275	ENSG00000175634.2_M3	2	+	ENSG00000175634
11	67434376	67435056	ENSG00000175634.1_M8	2	+	ENSG00000175634
11	67435399	67435408	ENSG00000175634.2_M2	2	+	ENSG00000175634
11	67436350	67437616	ENSE00003739910_F1	2	-	ENSG00000172725
11	67438067	67438501	ENSG00000172725.1_M5	2	-	ENSG00000172725
11	67438670	67438949	ENSE00003538324	2	-	ENSG00000172725
11	67439785	67439843	ENSE00003491530	2	-	ENSG00000172725
11	67440117	67440263	ENSG00000172725.1_M3	2	-	ENSG00000172725
11	67440334	67440521	ENSG00000172725.2_M3	2	-	ENSG00000172725
11	67440701	67441862	ENSG00000172725.1_M8	2	-	ENSG00000172725
11	67441965	67442088	ENSE00003521913	2	-	ENSG00000172725
11	67442427	67442630	ENSE00003583520	2	-	ENSG00000172725
11	67443752	67443821	ENSE00002261304	2	-	ENSG00000172725
11	67451300	67452405	ENSE00001185972_F1	2	-	ENSG00000175514
11	67452729	67453440	ENSG00000175544.1_M3	2	+	ENSG00000175544
11	67455346	67455790	ENSG00000175544.1_M5	2	+	ENSG00000175544
11	67456105	67456218	ENSG00000175544.2_M3	2	+	ENSG00000175544
11	67456298	67456442	ENSG00000175544.1_M2	2	+	ENSG00000175544
11	67457572	67457682	ENSG00000175544.2_M2	2	+	ENSG00000175544
11	67458370	67458518	ENSE00001185997	2	+	ENSG00000175544
11	67458630	67460313	ENSG00000175544.3_M2	2	+	ENSG00000175544
11	67461709	67464696	ENSG00000172663.1_M9	2	-	ENSG00000172663
11	67464802	67465333	ENSG00000172663.1_M5	2	-	ENSG00000172663
11	67465906	67467590	ENSG00000172663.1_M12	2	-	ENSG00000172663
11	67467763	67468199	ENSG00000172663.1_M4	2	-	ENSG00000172663
11	67469018	67469272	ENSG00000172663.2_M9	2	-	ENSG00000172663
11	67483040	67483257	ENSG00000110711.1_M2	2	+	ENSG00000110711
11	67487005	67487185	ENSE00003705911	2	+	ENSG00000110711
11	67489266	67489678	ENSG00000110711.1_M3	2	+	ENSG00000110711
11	67490037	67490214	ENSE00003703875	2	+	ENSG00000110711
11	67490244	67490315	ENSE00003735119	2	+	ENSG00000276769
11	67490315	67490653	ENSG00000110711.2_M2	2	+	ENSG00000110711
11	67490787	67491103	ENSG00000110711.3_M2	2	+	ENSG00000110711
11	67491767	67492296	ENSG00000110697.1_M2	2	-	ENSG00000110697
11	67492933	67493062	ENSE00003542264	2	-	ENSG00000110697
11	67493409	67493593	ENSG00000110697.2_M2	2	-	ENSG00000110697
11	67493687	67494070	ENSG00000110697.1_M3	2	-	ENSG00000110697
11	67494243	67494360	ENSG00000110697.3_M2	2	-	ENSG00000110697
11	67494845	67494956	ENSG00000110697.4_M2	2	-	ENSG00000110697
11	67495076	67495279	ENSG00000110697.2_M3	2	-	ENSG00000110697
11	67495437	67495602	ENSE00003530834	2	-	ENSG00000110697
11	67496177	67497436	ENSG00000110697.1_M5	2	-	ENSG00000110697
11	67497521	67497679	ENSE00003542571	2	-	ENSG00000110697
11	67497916	67498024	ENSE00003484661	2	-	ENSG00000110697
11	67498132	67498846	ENSG00000110697.3_M3	2	-	ENSG00000110697
11	67498939	67499001	ENSE00001506949	2	-	ENSG00000110697
11	67499638	67500013	ENSG00000110697.2_M5	2	-	ENSG00000110697
11	67500094	67500421	ENSG00000110697.5_M2	2	-	ENSG00000110697
11	67501861	67502413	ENSG00000110697.1_M7	2	-	ENSG00000110697
11	67502503	67502718	ENSG00000110697.4_M3	2	-	ENSG00000110697
11	67504102	67504369	ENSG00000110697.5_M3	2	-	ENSG00000110697
11	67504521	67504557	ENSE00002198249	2	-	ENSG00000110697
11	67504793	67505038	ENSE00002145216	2	-	ENSG00000110697
11	67505187	67505372	ENSG00000110697.1_M4	2	-	ENSG00000110697
11	67506175	67506263	ENSE00002167713	2	-	ENSG00000110697
11	67506496	67507012	ENSG00000167797.1_M3	2	-	ENSG00000167797
11	67507052	67507497	ENSG00000167797.2_M3	2	-	ENSG00000167797
11	67507591	67508649	ENSG00000167797.1_M6	2	-	ENSG00000167797
11	67518911	67519164	ENSG00000167791.1_M4	2	-	ENSG00000167791
11	67519792	67519940	ENSE00003475477	2	-	ENSG00000167791
11	67520050	67520160	ENSE00003526118	2	-	ENSG00000167791
11	67521024	67521159	ENSE00003535704	2	-	ENSG00000167791
11	67521951	67521982	ENSE00003578088	2	-	ENSG00000167791
11	67522541	67522716	ENSG00000167791.1_M2	2	-	ENSG00000167791
11	67523284	67523428	ENSG00000167791.2_M2	2	-	ENSG00000167791
11	67524211	67524517	ENSE00003801016	2	-	ENSG00000167791
11	67538898	67538985	ENSE00003794670	2	+	ENSG00000283257
11	67539098	67539204	ENSE00003794933	2	+	ENSG00000283257
11	67539374	67539428	ENSE00003799126	2	+	ENSG00000283257
11	67540455	67540584	ENSE00003800571	2	+	ENSG00000283257
11	67583594	67583844	ENSG00000084207.1_M3	2	+	ENSG00000084207
11	67584133	67585241	ENSG00000084207.1_M8	2	+	ENSG00000084207
11	67586103	67586660	ENSG00000084207.2_M8	2	+	ENSG00000084207
11	67605520	67605792	ENSE00002171932	2	+	ENSG00000255119
11	67605892	67606011	ENSG00000184224.2_M2	2	-	ENSG00000184224
11	67606359	67606618	ENSE00002148496_F1	2	+	ENSG00000255119
11	67606851	67607616	ENSG00000167792.1_M17	2	+	ENSG00000167792
11	67609425	67610268	ENSG00000167792.1_M6	2	+	ENSG00000167792
11	67610380	67612265	ENSG00000167792.1_M20	2	+	ENSG00000167792
11	67612371	67612535	ENSG00000167792.2_M6	2	+	ENSG00000167792
11	67612650	67615397	ENSG00000231793.1_M13	2	-	ENSG00000231793
11	67615614	67615686	ENSE00002070568	2	-	ENSG00000231793
11	67616010	67616257	ENSG00000231793.2_M2	2	-	ENSG00000231793
11	67627937	67628400	ENSG00000167799.1_M4	2	-	ENSG00000167799
11	67628918	67629930	ENSG00000167799.2_M4	2	-	ENSG00000167799
11	67631302	67631894	ENSE00001339508	2	-	ENSG00000167800
11	67632317	67632412	ENSE00001167482	2	-	ENSG00000167800
11	67632602	67632670	ENSE00001117168	2	-	ENSG00000167800
11	67632947	67633103	ENSE00001117174	2	-	ENSG00000167800
11	67634188	67634360	ENSE00001661658	2	-	ENSG00000167800
11	67634815	67634917	ENSE00001339525	2	-	ENSG00000167800
11	67634995	67635263	ENSE00001339528	2	-	ENSG00000167800
11	67642554	67642939	ENSG00000132744.1_M2	2	-	ENSG00000132744
11	67644759	67644869	ENSE00001185309	2	-	ENSG00000132744
11	67645044	67645152	ENSE00001185316	2	-	ENSG00000132744
11	67645286	67645380	ENSE00000904445	2	-	ENSG00000132744
11	67645691	67645887	ENSE00003591022	2	-	ENSG00000132744
11	67646807	67647063	ENSG00000132744.2_M2	2	-	ENSG00000132744
11	67647515	67647589	ENSG00000132744.3_M2	2	-	ENSG00000132744
11	67650582	67650659	ENSE00001064201	2	-	ENSG00000132744
11	67651575	67651611	ENSE00001610932	2	-	ENSG00000227834
11	67652253	67652961	ENSE00001715523	2	-	ENSG00000227834
11	67653255	67653404	ENSE00001768815	2	-	ENSG00000227834
11	67662161	67663399	ENSG00000132746.1_M3	2	-	ENSG00000132746
11	67663661	67663761	ENSE00000904456	2	-	ENSG00000132746
11	67664228	67664562	ENSG00000132746.2_M3	2	-	ENSG00000132746
11	67665284	67665671	ENSG00000132746.3_M3	2	-	ENSG00000132746
11	67666121	67666203	ENSG00000132746.1_M2	2	-	ENSG00000132746
11	67666315	67666401	ENSE00003514097	2	-	ENSG00000132746
11	67666573	67666694	ENSG00000132746.2_M2	2	-	ENSG00000132746
11	67666905	67667016	ENSE00003594613	2	-	ENSG00000132746
11	67667472	67667635	ENSE00002467257	2	-	ENSG00000132746
11	67667937	67667970	ENSE00002146098	2	-	ENSG00000132746
11	67671062	67671325	ENSG00000132746.3_M2	2	-	ENSG00000132746
11	67673733	67673791	ENSE00002143372	2	-	ENSG00000132746
11	67674436	67674631	ENSE00001434341	2	-	ENSG00000132746
11	67674692	67674731	ENSE00002141778	2	-	ENSG00000132746
11	67996601	67996784	ENSG00000110057.2_M2	2	-	ENSG00000110057
11	67997557	67997799	ENSG00000110057.3_M2	2	-	ENSG00000110057
11	67998358	67998452	ENSG00000110057.2_M3	2	-	ENSG00000110057
11	67999172	67999680	ENSG00000110057.1_M6	2	-	ENSG00000110057
11	68003021	68004123	ENSG00000110057.1_M10	2	-	ENSG00000110057
11	68004806	68004982	ENSE00002179558	2	-	ENSG00000110057
11	68008577	68008692	ENSE00003747899	2	+	ENSG00000006534
11	68010322	68010392	ENSG00000006534.1_M5	2	+	ENSG00000006534
11	68014967	68015075	ENSE00003732343	2	+	ENSG00000006534
11	68015293	68018637	ENSG00000006534.2_M5	2	+	ENSG00000006534
11	68018772	68018893	ENSE00003523451	2	+	ENSG00000006534
11	68019065	68019255	ENSG00000006534.1_M2	2	+	ENSG00000006534
11	68021484	68021871	ENSG00000006534.1_M6	2	+	ENSG00000006534
11	68022594	68022761	ENSE00003490052	2	+	ENSG00000006534
11	68024207	68024615	ENSE00002143418	2	+	ENSG00000006534
11	68024808	68025061	ENSE00002196085	2	-	ENSG00000255306
11	68025186	68025332	ENSE00002170347	2	-	ENSG00000255306
11	68026008	68026108	ENSE00003569030	2	+	ENSG00000006534
11	68027748	68029282	ENSG00000006534.1_M7	2	+	ENSG00000006534
11	68029283	68029420	ENSE00002165846	2	-	ENSG00000255306
11	68030616	68030733	ENSG00000110717.1_M7	2	+	ENSG00000110717
11	68030742	68030961	ENSG00000110717.1_M3	2	+	ENSG00000110717
11	68030965	68031150	ENSE00002147083	2	+	ENSG00000110717
11	68031532	68031710	ENSE00001642445	2	+	ENSG00000110717
11	68032151	68032863	ENSG00000110717.1_M6	2	+	ENSG00000110717
11	68032922	68033896	ENSG00000110717.1_M9	2	+	ENSG00000110717
11	68033981	68035278	ENSG00000110717.1_M2	2	+	ENSG00000110717
11	68035627	68035788	ENSG00000110717.2_M2	2	+	ENSG00000110717
11	68036028	68036381	ENSG00000110717.1_M4	2	+	ENSG00000110717
11	68036461	68036644	ENSG00000110717.2_M4	2	+	ENSG00000110717
11	68039015	68039119	ENSG00000110719.1_M5	2	+	ENSG00000110719
11	68041267	68041388	ENSG00000110719.1_M2	2	+	ENSG00000110719
11	68041752	68041831	ENSE00003578656	2	+	ENSG00000110719
11	68042642	68042863	ENSE00003625276	2	+	ENSG00000110719
11	68042945	68043653	ENSG00000110719.1_M9	2	+	ENSG00000110719
11	68043788	68043907	ENSG00000110719.2_M2	2	+	ENSG00000110719
11	68044131	68044344	ENSG00000110719.1_M6	2	+	ENSG00000110719
11	68044793	68044957	ENSE00003742564	2	+	ENSG00000275022
11	68044957	68045102	ENSG00000110719.3_M2	2	+	ENSG00000110719
11	68046936	68046998	ENSE00002142566	2	+	ENSG00000110719
11	68047432	68047572	ENSG00000110719.4_M2	2	+	ENSG00000110719
11	68047646	68048332	ENSG00000110719.2_M5	2	+	ENSG00000110719
11	68048878	68048997	ENSG00000110719.5_M2	2	+	ENSG00000110719
11	68049080	68049788	ENSG00000110719.1_M3	2	+	ENSG00000110719
11	68049961	68050066	ENSG00000110719.2_M3	2	+	ENSG00000110719
11	68050136	68050664	ENSG00000110719.3_M5	2	+	ENSG00000110719
11	68050895	68050932	ENSE00002157433_F2	2	+	ENSG00000255031
11	68052092	68052441	ENSE00002159360	2	+	ENSG00000255031
11	68052822	68052858	ENSE00002180719_F1	2	+	ENSG00000255031
11	68053085	68053358	ENSE00001166765_F1	2	-	ENSG00000110721
11	68053762	68054047	ENSG00000110721.1_M4	2	-	ENSG00000110721
11	68061492	68061830	ENSG00000110721.1_M2	2	-	ENSG00000110721
11	68061952	68062034	ENSE00001117236	2	-	ENSG00000110721
11	68064524	68064631	ENSE00000736981	2	-	ENSG00000110721
11	68065785	68065894	ENSE00000736982	2	-	ENSG00000110721
11	68066428	68066516	ENSG00000110721.2_M4	2	-	ENSG00000110721
11	68068878	68068937	ENSE00003540701	2	-	ENSG00000110721
11	68070188	68070293	ENSG00000110721.2_M2	2	-	ENSG00000110721
11	68070723	68070857	ENSG00000110721.3_M2	2	-	ENSG00000110721
11	68074716	68074830	ENSE00003473965	2	-	ENSG00000110721
11	68081403	68082098	ENSG00000110721.1_M3	2	-	ENSG00000110721
11	68082490	68082520	ENSE00002144314	2	-	ENSG00000110721
11	68089820	68089880	ENSE00002181663	2	-	ENSG00000110721
11	68097018	68097130	ENSE00003515000	2	-	ENSG00000110721
11	68129797	68130082	ENSE00002178706	2	+	ENSG00000255236
11	68130178	68130518	ENSG00000255236.1_M2	2	+	ENSG00000255236
11	68154862	68159171	ENSG00000110066.1_M4	2	-	ENSG00000110066
11	68165714	68167178	ENSG00000110066.2_M4	2	-	ENSG00000110066
11	68171014	68171151	ENSG00000110066.1_M2	2	-	ENSG00000110066
11	68171231	68171296	ENSG00000110066.2_M2	2	-	ENSG00000110066
11	68171542	68171709	ENSG00000110066.1_M3	2	-	ENSG00000110066
11	68173803	68173913	ENSG00000110066.3_M2	2	-	ENSG00000110066
11	68174087	68174210	ENSE00002161059	2	-	ENSG00000110066
11	68175017	68175183	ENSG00000110066.4_M2	2	-	ENSG00000110066
11	68176525	68176714	ENSE00002162851	2	-	ENSG00000110066
11	68179469	68179822	ENSG00000110066.5_M2	2	-	ENSG00000110066
11	68180131	68180200	ENSG00000110066.2_M3	2	-	ENSG00000110066
11	68185780	68185928	ENSE00003465018	2	-	ENSG00000110066
11	68189605	68190152	ENSG00000110066.3_M4	2	-	ENSG00000110066
11	68212599	68212754	ENSE00001687372	2	-	ENSG00000110066
11	68213137	68213415	ENSG00000110066.3_M3	2	-	ENSG00000110066
11	68213476	68213828	ENSG00000110066.1_M5	2	-	ENSG00000110066
11	68261334	68262918	ENSG00000171067.1_M5	2	-	ENSG00000171067
11	68263244	68263355	ENSE00002161288	2	-	ENSG00000171067
11	68263572	68263866	ENSG00000171067.1_M2	2	-	ENSG00000171067
11	68267100	68267397	ENSG00000171067.2_M2	2	-	ENSG00000171067
11	68267460	68267685	ENSE00002197264	2	-	ENSG00000171067
11	68267739	68268278	ENSG00000171067.1_M3	2	-	ENSG00000171067
11	68271645	68272001	ENSG00000171067.1_M8	2	-	ENSG00000171067
11	68312608	68312805	ENSG00000162337.1_M2	2	+	ENSG00000162337
11	68347846	68348243	ENSE00000991969	2	+	ENSG00000162337
11	68357649	68357847	ENSE00001166576	2	+	ENSG00000162337
11	68365570	68365702	ENSE00001166545	2	+	ENSG00000162337
11	68386315	68386712	ENSE00001642589	2	+	ENSG00000162337
11	68409913	68410140	ENSG00000162337.4_M2	2	+	ENSG00000162337
11	68411435	68411620	ENSE00003623177	2	+	ENSG00000162337
11	68412958	68413195	ENSE00002186451	2	+	ENSG00000162337
11	68413688	68414012	ENSE00003532926	2	+	ENSG00000162337
11	68416327	68416527	ENSE00003539425	2	+	ENSG00000162337
11	68423488	68423697	ENSE00003542163	2	+	ENSG00000162337
11	68425101	68425292	ENSE00003598422	2	+	ENSG00000162337
11	68425977	68426187	ENSE00003518921	2	+	ENSG00000162337
11	68429574	68429700	ENSE00003585836	2	+	ENSG00000162337
11	68433601	68433838	ENSE00003512210	2	+	ENSG00000162337
11	68436888	68436999	ENSE00003463688	2	+	ENSG00000162337
11	68438445	68438682	ENSG00000162337.5_M2	2	+	ENSG00000162337
11	68439776	68439953	ENSG00000162337.1_M3	2	+	ENSG00000162337
11	68445572	68445686	ENSE00002149149	2	+	ENSG00000162337
11	68446435	68446533	ENSE00003502257	2	+	ENSG00000162337
11	68446980	68447157	ENSE00002169728	2	+	ENSG00000162337
11	68448808	68449275	ENSG00000162337.1_M4	2	+	ENSG00000162337
11	68460730	68460827	ENSG00000110075.1_M9	2	+	ENSG00000110075
11	68488608	68488840	ENSE00002198453	2	-	ENSG00000254856
11	68505144	68505271	ENSG00000110075.1_M2	2	+	ENSG00000110075
11	68515027	68515166	ENSE00002161744	2	+	ENSG00000110075
11	68519500	68519651	ENSG00000110075.1_M4	2	+	ENSG00000110075
11	68522493	68522689	ENSE00002145383	2	+	ENSG00000110075
11	68535410	68535532	ENSE00002195668	2	+	ENSG00000110075
11	68537658	68537891	ENSG00000110075.1_M5	2	+	ENSG00000110075
11	68544837	68545024	ENSE00003558836	2	+	ENSG00000110075
11	68548066	68548204	ENSE00003467399	2	+	ENSG00000110075
11	68550989	68551220	ENSG00000110075.2_M4	2	+	ENSG00000110075
11	68554144	68554257	ENSG00000110075.2_M2	2	+	ENSG00000110075
11	68558195	68558679	ENSG00000110075.1_M3	2	+	ENSG00000110075
11	68564302	68564432	ENSG00000110075.2_M3	2	+	ENSG00000110075
11	68566998	68567166	ENSG00000110075.3_M2	2	+	ENSG00000110075
11	68569747	68569897	ENSE00003468233	2	+	ENSG00000110075
11	68571039	68571216	ENSG00000110075.3_M3	2	+	ENSG00000110075
11	68574108	68574224	ENSE00000824107	2	+	ENSG00000110075
11	68575957	68576043	ENSE00000824110	2	+	ENSG00000110075
11	68583042	68583129	ENSE00001516530	2	+	ENSG00000110075
11	68586275	68588024	ENSG00000110075.2_M5	2	+	ENSG00000110075
11	68590659	68590714	ENSE00003485967	2	+	ENSG00000110075
11	68591575	68591706	ENSE00003550192	2	+	ENSG00000110075
11	68596096	68596218	ENSE00003629166	2	+	ENSG00000110075
11	68600340	68600494	ENSE00003579879	2	+	ENSG00000110075
11	68601862	68601969	ENSG00000110075.4_M2	2	+	ENSG00000110075
11	68609472	68609628	ENSG00000110075.5_M2	2	+	ENSG00000110075
11	68609774	68610023	ENSG00000110075.4_M3	2	+	ENSG00000110075
11	68612898	68613035	ENSE00002615624_F1	2	-	ENSG00000260808
11	68613221	68615334	ENSG00000110075.1_M11	2	+	ENSG00000110075
11	68615744	68616019	ENSG00000260808.1_M3	2	-	ENSG00000260808
11	68616188	68616447	ENSG00000260808.2_M3	2	-	ENSG00000260808
11	68616474	68616711	ENSE00002582835	2	-	ENSG00000260808
11	68683778	68684126	ENSE00002318948	2	+	ENSG00000069482
11	68684340	68684732	ENSG00000069482.1_M2	2	+	ENSG00000069482
11	68684923	68685004	ENSE00000904480	2	+	ENSG00000069482
11	68685593	68685648	ENSE00001117287	2	+	ENSG00000069482
11	68688013	68688100	ENSE00001117286	2	+	ENSG00000069482
11	68688848	68688926	ENSE00001117289	2	+	ENSG00000069482
11	68690916	68691175	ENSE00001326470	2	+	ENSG00000069482
11	68707439	68708500	ENSG00000132749.1_M4	2	-	ENSG00000132749
11	68710510	68710606	ENSE00002271846	2	-	ENSG00000132749
11	68710873	68711049	ENSE00002493293	2	-	ENSG00000132749
11	68713269	68713407	ENSE00002437930	2	-	ENSG00000132749
11	68715836	68715939	ENSG00000132749.1_M2	2	-	ENSG00000132749
11	68732586	68732914	ENSE00002204841	2	-	ENSG00000132749
11	68733653	68733725	ENSE00002232655	2	-	ENSG00000132749
11	68736131	68738798	ENSG00000132749.1_M5	2	-	ENSG00000132749
11	68742317	68742394	ENSE00001166019	2	-	ENSG00000132749
11	68744872	68745111	ENSG00000132749.2_M2	2	-	ENSG00000132749
11	68747145	68747366	ENSG00000132749.3_M2	2	-	ENSG00000132749
11	68750189	68750699	ENSG00000132749.1_M3	2	-	ENSG00000132749
11	68751419	68751564	ENSG00000132749.2_M3	2	-	ENSG00000132749
11	68754619	68754851	ENSG00000110090.1_M2	2	-	ENSG00000110090
11	68754888	68757730	ENSG00000110090.2_M2	2	-	ENSG00000110090
11	68759568	68759661	ENSE00001117295	2	-	ENSG00000110090
11	68760224	68760338	ENSE00001117290	2	-	ENSG00000110090
11	68761534	68761687	ENSE00001117296	2	-	ENSG00000110090
11	68762626	68762761	ENSE00003468615	2	-	ENSG00000110090
11	68773264	68773429	ENSE00003597111	2	-	ENSG00000110090
11	68773602	68773887	ENSE00002273566	2	-	ENSG00000110090
11	68775315	68775432	ENSE00000992059	2	-	ENSG00000110090
11	68780639	68780745	ENSE00000737375	2	-	ENSG00000110090
11	68781770	68781959	ENSE00001200511	2	-	ENSG00000110090
11	68784814	68785010	ENSE00000737377	2	-	ENSG00000110090
11	68785743	68786035	ENSE00002287600	2	-	ENSG00000110090
11	68793314	68793402	ENSE00002453815	2	-	ENSG00000110090
11	68794803	68794911	ENSE00002467924	2	-	ENSG00000110090
11	68796855	68796933	ENSE00003464306	2	-	ENSG00000110090
11	68799217	68799355	ENSG00000110090.3_M2	2	-	ENSG00000110090
11	68803999	68804101	ENSE00000737385	2	-	ENSG00000110090
11	68807466	68807638	ENSG00000110090.1_M3	2	-	ENSG00000110090
11	68812436	68812576	ENSG00000110090.4_M2	2	-	ENSG00000110090
11	68815333	68815503	ENSG00000110090.5_M2	2	-	ENSG00000110090
11	68839551	68839684	ENSE00002587438	2	-	ENSG00000110090
11	68841774	68841931	ENSG00000110090.6_M2	2	-	ENSG00000110090
11	68844144	68844410	ENSE00002599717	2	-	ENSG00000110090
11	68870663	68870915	ENSE00002059046	2	+	ENSG00000250508
11	68871542	68874542	ENSE00002055373	2	+	ENSG00000250508
11	68893321	68893455	ENSG00000197345.1_M2	2	-	ENSG00000197345
11	68896468	68896838	ENSG00000197345.1_M3	2	-	ENSG00000197345
11	68897593	68898012	ENSG00000197345.2_M2	2	-	ENSG00000197345
11	68900534	68900605	ENSG00000197345.3_M2	2	-	ENSG00000197345
11	68903841	68904038	ENSG00000132740.1_M4	2	+	ENSG00000132740
11	68906068	68906384	ENSG00000132740.1_M2	2	+	ENSG00000132740
11	68908144	68908337	ENSG00000132740.2_M2	2	+	ENSG00000132740
11	68908533	68908631	ENSE00003466504	2	+	ENSG00000132740
11	68911439	68911603	ENSG00000132740.3_M2	2	+	ENSG00000132740
11	68914822	68915023	ENSG00000132740.4_M2	2	+	ENSG00000132740
11	68917735	68917883	ENSE00001117311	2	+	ENSG00000132740
11	68926195	68926365	ENSE00002622061	2	+	ENSG00000132740
11	68929182	68929357	ENSE00003613310	2	+	ENSG00000132740
11	68930090	68930434	ENSG00000132740.5_M2	2	+	ENSG00000132740
11	68932304	68933481	ENSG00000132740.1_M5	2	+	ENSG00000132740
11	68933681	68934072	ENSG00000132740.1_M3	2	+	ENSG00000132740
11	68934330	68934558	ENSG00000132740.6_M2	2	+	ENSG00000132740
11	68935298	68935422	ENSE00003505066	2	+	ENSG00000132740
11	68936236	68937091	ENSG00000132740.2_M4	2	+	ENSG00000132740
11	68937739	68938354	ENSG00000132740.7_M2	2	+	ENSG00000132740
11	68939533	68940602	ENSG00000132740.2_M3	2	+	ENSG00000132740
11	68941502	68941987	ENSE00002219383	2	-	ENSG00000255741
11	68942768	68942852	ENSE00002285601	2	-	ENSG00000255741
11	68980020	68980986	ENSE00001200401	2	-	ENSG00000172938
11	69000764	69002048	ENSE00002606161	2	-	ENSG00000261625
11	69004647	69004988	ENSG00000172935.1_M2	2	-	ENSG00000172935
11	69005100	69006261	ENSG00000172935.2_M2	2	-	ENSG00000172935
11	69009416	69009968	ENSG00000172935.1_M3	2	-	ENSG00000172935
11	69012282	69012548	ENSG00000256508.1_M3	2	+	ENSG00000256508
11	69012990	69013082	ENSE00002610319_F1	2	+	ENSG00000256508
11	69013327	69013409	ENSG00000172935.3_M2	2	-	ENSG00000172935
11	69013790	69014066	ENSG00000256508.1_M2	2	+	ENSG00000256508
11	69014130	69014316	ENSE00002281414	2	+	ENSG00000256508
11	69014440	69014591	ENSE00002321468	2	+	ENSG00000256508
11	69015610	69015719	ENSE00002321665	2	+	ENSG00000256508
11	69048896	69049106	ENSG00000162341.1_M6	2	+	ENSG00000162341
11	69054032	69054390	ENSG00000162341.1_M2	2	+	ENSG00000162341
11	69054720	69054797	ENSE00002501398	2	+	ENSG00000162341
11	69055161	69055352	ENSG00000162341.2_M2	2	+	ENSG00000162341
11	69057577	69057694	ENSE00003499116	2	+	ENSG00000162341
11	69062883	69062990	ENSE00003477068	2	+	ENSG00000162341
11	69063894	69063967	ENSE00003486447	2	+	ENSG00000162341
11	69067502	69067605	ENSE00003477100	2	+	ENSG00000162341
11	69070429	69070495	ENSE00003479921	2	+	ENSG00000162341
11	69071355	69071420	ENSE00003514905	2	+	ENSG00000162341
11	69071922	69072023	ENSE00003487639	2	+	ENSG00000162341
11	69072626	69072708	ENSE00003585972	2	+	ENSG00000162341
11	69072914	69073001	ENSE00003598920	2	+	ENSG00000162341
11	69078481	69078601	ENSE00003563114	2	+	ENSG00000162341
11	69078733	69078793	ENSE00003578767	2	+	ENSG00000162341
11	69078891	69079883	ENSG00000162341.1_M3	2	+	ENSG00000162341
11	69081399	69081499	ENSE00003634662	2	+	ENSG00000162341
11	69083175	69083258	ENSE00002716588	2	+	ENSG00000265539
11	69083944	69084016	ENSE00003462391	2	+	ENSG00000162341
11	69085209	69085286	ENSE00001117329	2	+	ENSG00000162341
11	69085670	69085752	ENSE00003550328	2	+	ENSG00000162341
11	69085847	69085930	ENSE00003540076	2	+	ENSG00000162341
11	69086522	69086604	ENSE00003468355	2	+	ENSG00000162341
11	69087111	69087206	ENSE00003531835	2	+	ENSG00000162341
11	69087874	69090604	ENSG00000162341.1_M4	2	+	ENSG00000162341
11	69103492	69103872	ENSE00002605766	2	+	ENSG00000260895
11	69108852	69109094	ENSE00002629765	2	+	ENSG00000260895
11	69127428	69127558	ENSE00003797043	2	+	ENSG00000162341
11	69129454	69129600	ENSE00003797975	2	+	ENSG00000162341
11	69135434	69136316	ENSG00000162341.2_M4	2	+	ENSG00000162341
11	69147227	69147740	ENSE00002613001	2	-	ENSG00000261070
11	69159445	69162440	ENSE00003793301	2	+	ENSG00000162341
11	69168328	69168439	ENSE00002626028	2	-	ENSG00000261070
11	69171198	69171564	ENSE00002579099	2	-	ENSG00000261070
11	69294137	69294576	ENSG00000172927.1_M6	2	+	ENSG00000172927
11	69295232	69297287	ENSG00000172927.1_M11	2	+	ENSG00000172927
11	69299273	69299428	ENSE00002208650	2	+	ENSG00000172927
11	69316831	69316925	ENSE00002208000	2	+	ENSG00000172927
11	69337359	69337436	ENSE00002202392	2	+	ENSG00000172927
11	69341509	69341682	ENSG00000172927.1_M4	2	+	ENSG00000172927
11	69366742	69367003	ENSG00000172927.1_M2	2	+	ENSG00000172927
11	69367038	69367112	ENSE00002318332	2	+	ENSG00000172927
11	69367294	69367726	ENSG00000172927.2_M2	2	+	ENSG00000172927
11	69371462	69371547	ENSE00002610688	2	+	ENSG00000260877
11	69372225	69372512	ENSE00002612930	2	+	ENSG00000260877
11	69414306	69415626	ENSE00002591553	2	+	ENSG00000259854
11	69415728	69416832	ENSE00002596137	2	+	ENSG00000259854
11	69425689	69425806	ENSE00002287534	2	+	ENSG00000255980
11	69427362	69429621	ENSE00002320990	2	+	ENSG00000255980
11	69438364	69438853	ENSE00002255379	2	-	ENSG00000255606
11	69444651	69444743	ENSE00002217222	2	-	ENSG00000255606
11	69467597	69467753	ENSE00002575931	2	+	ENSG00000261347
11	69469197	69469705	ENSE00002590551	2	+	ENSG00000261347
11	69477132	69477613	ENSE00002284513	2	-	ENSG00000255774
11	69479695	69479940	ENSE00002209798	2	-	ENSG00000255774
11	69641086	69641511	ENSG00000110092.1_M4	2	+	ENSG00000110092
11	69643030	69643317	ENSG00000110092.1_M2	2	+	ENSG00000110092
11	69643711	69644188	ENSG00000110092.1_M3	2	+	ENSG00000110092
11	69647956	69648240	ENSG00000110092.2_M4	2	+	ENSG00000110092
11	69651117	69653075	ENSG00000110092.2_M2	2	+	ENSG00000110092
11	69653319	69654157	ENSE00000894873_F2	2	+	ENSG00000110092
11	69654410	69654474	ENSE00000894873_F3	2	+	ENSG00000110092
11	69656599	69658430	ENSG00000149716.1_M2	2	-	ENSG00000149716
11	69665562	69668012	ENSG00000149716.1_M13	2	-	ENSG00000149716
11	69668177	69668398	ENSE00002271670	2	-	ENSG00000149716
11	69671377	69673384	ENSG00000149716.1_M8	2	-	ENSG00000149716
11	69674550	69675416	ENSG00000149716.2_M13	2	-	ENSG00000149716
11	69698231	69699576	ENSE00001064294	2	-	ENSG00000162344
11	69703260	69703364	ENSE00001064293	2	-	ENSG00000162344
11	69703644	69704642	ENSE00001064292	2	-	ENSG00000162344
11	69771015	69773485	ENSG00000075388.1_M2	2	-	ENSG00000075388
11	69774023	69774127	ENSE00001064299	2	-	ENSG00000075388
11	69774744	69775403	ENSG00000075388.2_M2	2	-	ENSG00000075388
11	69810223	69810700	ENSE00001335014	2	-	ENSG00000186895
11	69816319	69816423	ENSE00001334973	2	-	ENSG00000186895
11	69818713	69819024	ENSE00001335016	2	-	ENSG00000186895
11	69909183	69909507	ENSE00002610827	2	-	ENSG00000260348
11	69910933	69910994	ENSE00002580417	2	-	ENSG00000260348
11	69921637	69921856	ENSE00002581265	2	-	ENSG00000260679
11	69926733	69926813	ENSE00002592088	2	-	ENSG00000260679
11	69985875	69986166	ENSE00002148924	2	+	ENSG00000255191
11	70014857	70015211	ENSG00000254605.1_M2	2	-	ENSG00000254605
11	70015674	70015815	ENSE00002172749	2	+	ENSG00000255191
11	70016426	70016450	ENSE00002156225	2	-	ENSG00000254605
11	70020882	70021059	ENSE00002193800	2	-	ENSG00000254605
11	70056229	70056535	ENSE00002037744	2	-	ENSG00000248844
11	70063682	70065371	ENSG00000248844.1_M2	2	-	ENSG00000248844
11	70072433	70072939	ENSG00000254417.1_M2	2	-	ENSG00000254417
11	70074935	70075362	ENSG00000254417.1_M3	2	-	ENSG00000254417
11	70078301	70078714	ENSG00000131620.1_M2	2	+	ENSG00000131620
11	70085413	70085670	ENSG00000131620.2_M2	2	+	ENSG00000131620
11	70087751	70088084	ENSE00003595082	2	+	ENSG00000131620
11	70103065	70103164	ENSG00000131620.3_M2	2	+	ENSG00000131620
11	70103998	70104150	ENSG00000131620.4_M2	2	+	ENSG00000131620
11	70105733	70105788	ENSE00003484117	2	+	ENSG00000131620
11	70108184	70108404	ENSG00000131620.5_M2	2	+	ENSG00000131620
11	70111125	70111191	ENSE00002185268	2	+	ENSG00000131620
11	70111706	70111762	ENSG00000131620.6_M2	2	+	ENSG00000131620
11	70116457	70116579	ENSG00000131620.7_M2	2	+	ENSG00000131620
11	70124349	70124414	ENSE00001235937	2	+	ENSG00000131620
11	70126060	70126195	ENSE00001064305	2	+	ENSG00000131620
11	70129296	70129718	ENSE00002153032	2	+	ENSG00000255143
11	70131918	70132079	ENSG00000131620.8_M2	2	+	ENSG00000131620
11	70141593	70141705	ENSE00002156628	2	+	ENSG00000131620
11	70149709	70149792	ENSE00003533817	2	+	ENSG00000131620
11	70152449	70152461	ENSE00002444031	2	+	ENSG00000131620
11	70153056	70153128	ENSE00000992053	2	+	ENSG00000131620
11	70155910	70155988	ENSE00001470960	2	+	ENSG00000131620
11	70156946	70157021	ENSE00000737913	2	+	ENSG00000131620
11	70161160	70161362	ENSE00000737880	2	+	ENSG00000131620
11	70161621	70161733	ENSG00000131620.9_M2	2	+	ENSG00000131620
11	70163282	70163577	ENSG00000131620.10_M2	2	+	ENSG00000131620
11	70165361	70165570	ENSG00000131620.11_M2	2	+	ENSG00000131620
11	70167241	70167387	ENSE00003556435	2	+	ENSG00000131620
11	70169964	70170167	ENSE00002182091	2	+	ENSG00000131620
11	70170886	70171039	ENSE00003624898	2	+	ENSG00000131620
11	70180003	70180056	ENSG00000131620.12_M2	2	+	ENSG00000131620
11	70182501	70182686	ENSE00003562935	2	+	ENSG00000131620
11	70185589	70185695	ENSE00003479961	2	+	ENSG00000131620
11	70187737	70187787	ENSG00000131620.1_M4	2	+	ENSG00000131620
11	70187956	70188032	ENSG00000131620.2_M4	2	+	ENSG00000131620
11	70188509	70189528	ENSG00000131620.1_M3	2	+	ENSG00000131620
11	70203162	70203745	ENSE00001119659	2	+	ENSG00000168040
11	70206132	70206290	ENSE00001119658_F1	2	+	ENSG00000168040
11	70206969	70207058	ENSE00001119658_F2	2	+	ENSG00000168040
11	70270699	70270914	ENSG00000131626.1_M3	2	+	ENSG00000131626
11	70271219	70271319	ENSE00002196507	2	+	ENSG00000131626
11	70271906	70272436	ENSG00000131626.1_M2	2	+	ENSG00000131626
11	70278920	70279297	ENSE00002178556	2	-	ENSG00000255329
11	70283954	70284070	ENSE00001565041	2	+	ENSG00000221333
11	70319927	70320198	ENSE00002175576	2	+	ENSG00000254484
11	70321264	70321415	ENSE00002174427	2	+	ENSG00000254484
11	70324846	70324870	ENSG00000131626.3_M2	2	+	ENSG00000131626
11	70325011	70325127	ENSE00002146230_F1	2	-	ENSG00000255539
11	70326596	70326818	ENSE00002508102	2	+	ENSG00000131626
11	70327099	70327209	ENSE00002184176	2	-	ENSG00000255539
11	70329892	70330319	ENSG00000131626.5_M2	2	+	ENSG00000131626
11	70331959	70332094	ENSG00000131626.6_M2	2	+	ENSG00000131626
11	70333021	70333096	ENSE00002175201	2	+	ENSG00000131626
11	70333469	70333553	ENSE00003567549	2	+	ENSG00000131626
11	70334351	70334632	ENSE00002167453	2	+	ENSG00000131626
11	70335562	70335694	ENSG00000131626.2_M3	2	+	ENSG00000131626
11	70337364	70337427	ENSG00000131626.7_M2	2	+	ENSG00000131626
11	70338373	70338453	ENSG00000131626.8_M2	2	+	ENSG00000131626
11	70339170	70339311	ENSG00000131626.3_M3	2	+	ENSG00000131626
11	70341872	70342143	ENSE00002168982	2	+	ENSG00000131626
11	70343668	70343892	ENSG00000131626.9_M2	2	+	ENSG00000131626
11	70345914	70346009	ENSE00002182851	2	+	ENSG00000131626
11	70348188	70348420	ENSG00000131626.1_M4	2	+	ENSG00000131626
11	70349922	70350039	ENSE00003504167	2	+	ENSG00000131626
11	70350993	70351023	ENSE00002471262	2	+	ENSG00000131626
11	70354202	70354452	ENSG00000131626.5_M3	2	+	ENSG00000131626
11	70355638	70355811	ENSG00000131626.1_M5	2	+	ENSG00000131626
11	70356160	70356254	ENSG00000131626.10_M2	2	+	ENSG00000131626
11	70358197	70358249	ENSE00002155614	2	-	ENSG00000254495
11	70358335	70358677	ENSE00002182343	2	-	ENSG00000254495
11	70362094	70362176	ENSG00000131626.6_M3	2	+	ENSG00000131626
11	70362287	70362795	ENSG00000131626.2_M4	2	+	ENSG00000131626
11	70362875	70363368	ENSE00002175627	2	-	ENSG00000254604
11	70364341	70365967	ENSG00000131626.7_M3	2	+	ENSG00000131626
11	70367505	70367629	ENSE00002148260	2	+	ENSG00000131626
11	70372390	70372476	ENSE00002183915_F1	2	-	ENSG00000246889
11	70372534	70372574	ENSG00000131626.11_M2	2	+	ENSG00000131626
11	70373409	70374917	ENSE00001966164_F1	2	-	ENSG00000246889
11	70375093	70375620	ENSE00001966164_F2	2	-	ENSG00000246889
11	70376531	70376600	ENSE00003594881	2	+	ENSG00000131626
11	70378029	70378580	ENSG00000131626.9_M3	2	+	ENSG00000131626
11	70381090	70381277	ENSE00002181602	2	-	ENSG00000246889
11	70382087	70382158	ENSE00003596536	2	+	ENSG00000131626
11	70383002	70384403	ENSG00000131626.2_M5	2	+	ENSG00000131626
11	70398097	70398403	ENSG00000246889.1_M3	2	-	ENSG00000246889
11	70398488	70398614	ENSG00000085733.1_M4	2	+	ENSG00000085733
11	70405264	70405361	ENSE00001119698	2	+	ENSG00000085733
11	70407297	70407384	ENSG00000085733.1_M2	2	+	ENSG00000085733
11	70407517	70408342	ENSG00000085733.2_M2	2	+	ENSG00000085733
11	70409830	70409960	ENSE00003643685	2	+	ENSG00000085733
11	70410299	70410430	ENSE00002152478	2	+	ENSG00000085733
11	70414541	70414652	ENSG00000085733.3_M2	2	+	ENSG00000085733
11	70416739	70417123	ENSG00000085733.5_M2	2	+	ENSG00000085733
11	70419745	70420510	ENSG00000085733.1_M7	2	+	ENSG00000085733
11	70421469	70422995	ENSG00000085733.1_M6	2	+	ENSG00000085733
11	70425331	70425401	ENSE00003566408	2	+	ENSG00000085733
11	70429050	70429199	ENSG00000085733.2_M4	2	+	ENSG00000085733
11	70431190	70431280	ENSE00003483316	2	+	ENSG00000085733
11	70433100	70433278	ENSE00003524160	2	+	ENSG00000085733
11	70433624	70433718	ENSG00000085733.6_M2	2	+	ENSG00000085733
11	70435025	70436584	ENSG00000085733.1_M9	2	+	ENSG00000085733
11	70477276	70477459	ENSE00001662771	2	-	ENSG00000227726
11	70477569	70477592	ENSE00001697305	2	-	ENSG00000227726
11	70485313	70487720	ENSE00003757295	2	-	ENSG00000162105
11	70489012	70490387	ENSG00000162105.1_M5	2	-	ENSG00000162105
11	70492334	70492465	ENSG00000162105.1_M2	2	-	ENSG00000162105
11	70500569	70500599	ENSG00000162105.1_M3	2	-	ENSG00000162105
11	70501922	70501931	ENSE00002478436	2	-	ENSG00000162105
11	70502205	70502286	ENSE00003137337	2	-	ENSG00000162105
11	70502795	70502931	ENSG00000162105.2_M2	2	-	ENSG00000162105
11	70566386	70566624	ENSE00001610026	2	-	ENSG00000162105
11	70570561	70570713	ENSE00001684650	2	-	ENSG00000162105
11	70571292	70571341	ENSE00001758100	2	-	ENSG00000162105
11	70603303	70604859	ENSE00003758765	2	+	ENSG00000279459
11	70631093	70631234	ENSE00001593285	2	+	ENSG00000226627
11	70631776	70631930	ENSE00001691814	2	+	ENSG00000226627
11	70633533	70635490	ENSE00001751539	2	+	ENSG00000226627
11	70646164	70646298	ENSE00001788007	2	+	ENSG00000236262
11	70647340	70647562	ENSE00001606641	2	+	ENSG00000236262
11	70654145	70654436	ENSE00001863982	2	-	ENSG00000162105
11	70659827	70659952	ENSG00000162105.3_M2	2	-	ENSG00000162105
11	70661595	70662197	ENSG00000162105.2_M5	2	-	ENSG00000162105
11	70667838	70669643	ENSE00001814305	2	-	ENSG00000162105
11	70698078	70698260	ENSE00001918865	2	-	ENSG00000162105
11	70698687	70698769	ENSG00000162105.4_M2	2	-	ENSG00000162105
11	70705604	70706068	ENSE00003758001	2	-	ENSG00000280089
11	70798442	70798556	ENSE00003466710	2	-	ENSG00000162105
11	70807001	70807171	ENSG00000162105.2_M4	2	-	ENSG00000162105
11	70820363	70820682	ENSE00003515463	2	-	ENSG00000162105
11	70826466	70826757	ENSE00001955933	2	-	ENSG00000162105
11	70862789	70862867	ENSE00001693135	2	+	ENSG00000171671
11	70863284	70863561	ENSE00001682695	2	+	ENSG00000171671
11	70863787	70865115	ENSE00001646749	2	+	ENSG00000171671
11	70872269	70872368	ENSE00002722502	2	-	ENSG00000263744
11	70873007	70873122	ENSE00001729175	2	-	ENSG00000162105
11	71109940	71110049	ENSE00001366931	2	-	ENSG00000162105
11	71113292	71113364	ENSE00001385880	2	-	ENSG00000162105
11	71147119	71147338	ENSE00003476479	2	-	ENSG00000162105
11	71382600	71382744	ENSE00001906557	2	-	ENSG00000172900
11	71389333	71389499	ENSE00001893375	2	-	ENSG00000172900
11	71391385	71391587	ENSG00000172900.1_M2	2	-	ENSG00000172900
11	71393796	71393958	ENSE00001861382	2	-	ENSG00000172900
11	71395265	71395350	ENSE00001946652	2	-	ENSG00000172900
11	71398288	71398399	ENSG00000172900.2_M2	2	-	ENSG00000172900
11	71401743	71401872	ENSE00001926912	2	-	ENSG00000172900
11	71405745	71407782	ENSG00000172900.3_M2	2	-	ENSG00000172900
11	71414159	71414425	ENSE00002073244	2	-	ENSG00000172900
11	71421800	71421904	ENSE00002209642	2	-	ENSG00000172900
11	71423333	71423423	ENSG00000172900.4_M2	2	-	ENSG00000172900
11	71428192	71428852	ENSE00002157278	2	-	ENSG00000172893
11	71434413	71435973	ENSG00000172893.1_M4	2	-	ENSG00000172893
11	71437811	71437943	ENSG00000172893.1_M2	2	-	ENSG00000172893
11	71438748	71439083	ENSG00000172893.1_M5	2	-	ENSG00000172893
11	71441226	71441440	ENSG00000172893.1_M3	2	-	ENSG00000172893
11	71442262	71442353	ENSE00001199577	2	-	ENSG00000172893
11	71443992	71444253	ENSG00000172893.2_M5	2	-	ENSG00000172893
11	71444854	71444958	ENSE00003499206	2	-	ENSG00000172893
11	71447609	71448078	ENSG00000172893.2_M3	2	-	ENSG00000172893
11	71448276	71448435	ENSG00000172893.1_M6	2	-	ENSG00000172893
11	71448673	71448885	ENSE00002169159	2	+	ENSG00000254682
11	71451689	71452157	ENSE00002161938	2	+	ENSG00000254682
11	71452693	71452868	ENSE00002171673	2	-	ENSG00000172893
11	71453108	71453381	ENSG00000172890.1_M7	2	+	ENSG00000172890
11	71455109	71455460	ENSG00000172890.1_M3	2	+	ENSG00000172890
11	71459674	71460213	ENSG00000172890.1_M2	2	+	ENSG00000172890
11	71460721	71460947	ENSE00002198726	2	+	ENSG00000172890
11	71463431	71463485	ENSE00003552162	2	+	ENSG00000172890
11	71464052	71464508	ENSG00000172890.2_M2	2	+	ENSG00000172890
11	71466723	71466766	ENSE00002158184	2	+	ENSG00000172890
11	71472448	71472500	ENSG00000172890.3_M2	2	+	ENSG00000172890
11	71473277	71473366	ENSG00000172890.4_M2	2	+	ENSG00000172890
11	71473502	71473568	ENSE00003739705	2	+	ENSG00000278349
11	71473568	71473686	ENSG00000172890.5_M2	2	+	ENSG00000172890
11	71476032	71477438	ENSG00000172890.3_M3	2	+	ENSG00000172890
11	71478394	71479082	ENSG00000172890.7_M2	2	+	ENSG00000172890
11	71479293	71480274	ENSG00000172890.1_M4	2	+	ENSG00000172890
11	71480754	71482025	ENSG00000172890.1_M6	2	+	ENSG00000172890
11	71482722	71483017	ENSG00000172890.4_M3	2	+	ENSG00000172890
11	71484311	71485648	ENSG00000172890.2_M4	2	+	ENSG00000172890
11	71490844	71490976	ENSG00000172890.8_M2	2	+	ENSG00000172890
11	71491833	71491903	ENSE00003654321	2	+	ENSG00000172890
11	71496434	71497611	ENSG00000172890.5_M3	2	+	ENSG00000172890
11	71498351	71500035	ENSG00000172890.3_M4	2	+	ENSG00000172890
11	71501301	71501816	ENSG00000172890.4_M4	2	+	ENSG00000172890
11	71503089	71503303	ENSE00002147650	2	+	ENSG00000172890
11	71506060	71506380	ENSE00002169002	2	-	ENSG00000254924
11	71521089	71521204	ENSE00003635171	2	+	ENSG00000172890
11	71523995	71524107	ENSE00002185824	2	+	ENSG00000172890
11	71579713	71579727	ENSE00003736321_F1	2	-	ENSG00000204571
11	71581854	71582875	ENSG00000204571.1_M3	2	-	ENSG00000204571
11	71916073	71916252	ENSE00002149759	2	-	ENSG00000254469
11	71916594	71917776	ENSG00000254469.1_M6	2	-	ENSG00000254469
11	71918884	71919026	ENSG00000254469.1_M3	2	-	ENSG00000254469
11	71925932	71926104	ENSE00002164143	2	-	ENSG00000254469
11	71928364	71928654	ENSG00000254469.1_M7	2	-	ENSG00000254469
11	71928700	71929124	ENSG00000137522.1_M10	2	+	ENSG00000137522
11	71938670	71938896	ENSE00002162944	2	-	ENSG00000255296
11	71939210	71939544	ENSE00002175910	2	-	ENSG00000255296
11	71957226	71957264	ENSG00000137522.1_M2	2	+	ENSG00000137522
11	71960749	71960891	ENSE00003625793	2	+	ENSG00000137522
11	71978085	71978235	ENSE00001625897	2	+	ENSG00000137522
11	71982760	71983170	ENSG00000137522.1_M3	2	+	ENSG00000137522
11	71983656	71983770	ENSE00002195619	2	+	ENSG00000137522
11	71987003	71987111	ENSG00000137522.2_M2	2	+	ENSG00000137522
11	71990596	71990796	ENSG00000137522.1_M4	2	+	ENSG00000137522
11	71994718	71994852	ENSG00000137522.3_M2	2	+	ENSG00000137522
11	71995245	71995551	ENSG00000137522.2_M3	2	+	ENSG00000137522
11	71996194	71997597	ENSG00000137522.1_M7	2	+	ENSG00000137522
11	71998540	72000012	ENSG00000137496.1_M18	2	+	ENSG00000137496
11	72000350	72000557	ENSE00000927482	2	+	ENSG00000137496
11	72001200	72001324	ENSE00000927484	2	+	ENSG00000137496
11	72001404	72002863	ENSG00000137496.1_M9	2	+	ENSG00000137496
11	72003538	72003753	ENSE00001949165_F2	2	+	ENSG00000137496
11	72003886	72004099	ENSE00003626769	2	-	ENSG00000137497
11	72004224	72004341	ENSE00003505173	2	-	ENSG00000137497
11	72004639	72004816	ENSE00003501048	2	-	ENSG00000137497
11	72005232	72005369	ENSG00000137497.1_M3	2	-	ENSG00000137497
11	72005544	72005715	ENSE00001678875	2	+	ENSG00000137496
11	72006034	72006263	ENSE00003635397	2	-	ENSG00000137497
11	72007188	72008845	ENSG00000137497.1_M7	2	-	ENSG00000137497
11	72008966	72009185	ENSG00000137497.1_M2	2	-	ENSG00000137497
11	72009267	72009387	ENSE00000927499	2	-	ENSG00000137497
11	72010785	72010854	ENSE00000927500	2	-	ENSG00000137497
11	72012258	72012442	ENSG00000137497.2_M2	2	-	ENSG00000137497
11	72012894	72014290	ENSG00000137497.2_M7	2	-	ENSG00000137497
11	72016260	72016407	ENSE00002028026_F1	2	+	ENSG00000251143
11	72016530	72016887	ENSE00002028026_F2	2	+	ENSG00000251143
11	72016975	72017358	ENSG00000137497.3_M2	2	-	ENSG00000137497
11	72017827	72018182	ENSE00002062177_F1	2	+	ENSG00000251143
11	72018294	72018300	ENSE00003656492_F1	2	-	ENSG00000137497
11	72018395	72018513	ENSE00003497559	2	-	ENSG00000137497
11	72018822	72018894	ENSE00003472242_F1	2	-	ENSG00000137497
11	72018980	72019009	ENSE00002055047_F1	2	+	ENSG00000251143
11	72019493	72019617	ENSG00000137497.1_M4	2	-	ENSG00000137497
11	72020325	72020910	ENSE00002045812	2	+	ENSG00000251143
11	72021203	72021291	ENSG00000137497.4_M2	2	-	ENSG00000137497
11	72022201	72022419	ENSG00000137497.2_M3	2	-	ENSG00000137497
11	72023064	72023147	ENSG00000137497.1_M5	2	-	ENSG00000137497
11	72024070	72024850	ENSG00000137497.1_M6	2	-	ENSG00000137497
11	72029204	72029290	ENSE00003548464	2	-	ENSG00000137497
11	72035901	72035987	ENSG00000137497.5_M2	2	-	ENSG00000137497
11	72039734	72039825	ENSE00002243052	2	-	ENSG00000137497
11	72040604	72040710	ENSE00002315352	2	-	ENSG00000137497
11	72040958	72041137	ENSG00000137497.6_M2	2	-	ENSG00000137497
11	72041427	72041525	ENSE00002253586	2	-	ENSG00000137497
11	72041721	72041792	ENSE00002316386	2	-	ENSG00000137497
11	72041822	72042142	ENSE00002268279	2	-	ENSG00000137497
11	72049418	72049539	ENSE00002261437	2	-	ENSG00000137497
11	72050661	72050833	ENSE00002248084	2	-	ENSG00000137497
11	72065198	72068231	ENSG00000137497.3_M3	2	-	ENSG00000137497
11	72069841	72070093	ENSG00000137497.2_M4	2	-	ENSG00000137497
11	72072227	72072302	ENSE00002703995	2	-	ENSG00000263742
11	72080319	72080330	ENSG00000137497.3_M4	2	-	ENSG00000137497
11	72080693	72080885	ENSG00000184154.1_M9	2	+	ENSG00000184154
11	72083771	72083848	ENSE00002240493	2	+	ENSG00000184154
11	72085894	72086444	ENSE00002303453	2	-	ENSG00000149357
11	72088296	72088380	ENSG00000184154.1_M5	2	+	ENSG00000184154
11	72089025	72089279	ENSG00000184154.1_M4	2	+	ENSG00000184154
11	72089416	72089596	ENSE00002233820	2	+	ENSG00000184154
11	72093495	72093701	ENSG00000184154.1_M2	2	+	ENSG00000184154
11	72094437	72094777	ENSE00002259794	2	-	ENSG00000149357
11	72097291	72098415	ENSG00000149357.1_M5	2	-	ENSG00000149357
11	72098536	72098858	ENSG00000149357.1_M2	2	-	ENSG00000149357
11	72099110	72099258	ENSG00000149357.1_M3	2	-	ENSG00000149357
11	72100636	72100725	ENSE00002213860	2	-	ENSG00000149357
11	72103182	72103387	ENSG00000149357.1_M6	2	-	ENSG00000149357
11	72104963	72105012	ENSE00003566258	2	+	ENSG00000184154
11	72105794	72106210	ENSG00000184154.1_M3	2	+	ENSG00000184154
11	72106377	72107605	ENSG00000110200.1_M2	2	-	ENSG00000110200
11	72107922	72108119	ENSG00000184154.2_M2	2	+	ENSG00000184154
11	72108604	72108817	ENSG00000184154.2_M4	2	+	ENSG00000184154
11	72108875	72109228	ENSG00000184154.2_M3	2	+	ENSG00000184154
11	72109341	72109582	ENSG00000184154.3_M3	2	+	ENSG00000184154
11	72109940	72110070	ENSG00000184154.4_M3	2	+	ENSG00000184154
11	72110603	72110782	ENSG00000184154.6_M3	2	+	ENSG00000184154
11	72111411	72111497	ENSG00000110200.1_M5	2	-	ENSG00000110200
11	72111923	72112451	ENSG00000110200.2_M5	2	-	ENSG00000110200
11	72112649	72112780	ENSG00000110200.1_M8	2	-	ENSG00000110200
11	72114868	72114925	ENSE00003717936	2	+	ENSG00000110203
11	72115034	72115185	ENSE00003729325	2	+	ENSG00000110203
11	72131281	72131907	ENSE00002318510	2	+	ENSG00000257075
11	72135709	72135768	ENSG00000110203.1_M2	2	+	ENSG00000110203
11	72138832	72139149	ENSG00000110203.1_M5	2	+	ENSG00000110203
11	72139586	72139892	ENSG00000110203.1_M4	2	+	ENSG00000110203
11	72158821	72159023	ENSE00002279970	2	+	ENSG00000256518
11	72159176	72159309	ENSE00002206316	2	+	ENSG00000256518
11	72176763	72176956	ENSE00002207274	2	+	ENSG00000255860
11	72177722	72177954	ENSE00001702647	2	+	ENSG00000255860
11	72189557	72189759	ENSG00000110195.1_M2	2	+	ENSG00000110195
11	72190213	72190641	ENSG00000110195.2_M2	2	+	ENSG00000110195
11	72192075	72192341	ENSG00000110195.3_M2	2	+	ENSG00000110195
11	72195270	72195459	ENSE00002463052	2	+	ENSG00000110195
11	72195611	72195747	ENSE00002490205	2	+	ENSG00000110195
11	72198512	72198736	ENSE00002272542	2	-	ENSG00000204971
11	72209046	72209241	ENSE00002233070	2	-	ENSG00000204971
11	72216600	72216925	ENSG00000165457.1_M9	2	+	ENSG00000165457
11	72217336	72217423	ENSE00002262678	2	+	ENSG00000165457
11	72218537	72218734	ENSG00000165457.1_M3	2	+	ENSG00000165457
11	72220869	72221058	ENSG00000165457.1_M5	2	+	ENSG00000165457
11	72221174	72221311	ENSG00000165457.2_M3	2	+	ENSG00000165457
11	72221469	72221950	ENSG00000165457.2_M9	2	+	ENSG00000165457
11	72223700	72223803	ENSE00002303704	2	+	ENSG00000165458
11	72223943	72223960	ENSE00002515361	2	+	ENSG00000165458
11	72224779	72225166	ENSG00000165458.1_M4	2	+	ENSG00000165458
11	72227880	72228253	ENSG00000165458.1_M2	2	+	ENSG00000165458
11	72228347	72228715	ENSG00000165458.1_M5	2	+	ENSG00000165458
11	72228726	72228847	ENSG00000165458.1_M3	2	+	ENSG00000165458
11	72228848	72229230	ENSG00000165458.2_M2	2	+	ENSG00000165458
11	72229464	72229558	ENSE00003562475	2	+	ENSG00000165458
11	72229662	72229752	ENSG00000165458.3_M2	2	+	ENSG00000165458
11	72229923	72230019	ENSE00001093228	2	+	ENSG00000165458
11	72230120	72230271	ENSE00001093211	2	+	ENSG00000165458
11	72230361	72230468	ENSE00003786971	2	+	ENSG00000165458
11	72230717	72230898	ENSG00000165458.4_M2	2	+	ENSG00000165458
11	72230992	72231615	ENSG00000165458.2_M5	2	+	ENSG00000165458
11	72232239	72232764	ENSG00000165458.3_M5	2	+	ENSG00000165458
11	72232870	72232974	ENSG00000165458.5_M2	2	+	ENSG00000165458
11	72233074	72233163	ENSE00003482200	2	+	ENSG00000165458
11	72233440	72233744	ENSG00000165458.2_M4	2	+	ENSG00000165458
11	72234280	72234394	ENSE00003611703	2	+	ENSG00000165458
11	72234526	72234615	ENSE00003469466	2	+	ENSG00000165458
11	72235115	72235203	ENSE00003623816	2	+	ENSG00000165458
11	72235295	72235451	ENSG00000165458.6_M2	2	+	ENSG00000165458
11	72235674	72235753	ENSE00003468087	2	+	ENSG00000165458
11	72235845	72235986	ENSG00000165458.7_M2	2	+	ENSG00000165458
11	72237123	72237796	ENSG00000165458.4_M5	2	+	ENSG00000165458
11	72238041	72239076	ENSG00000165458.5_M5	2	+	ENSG00000165458
11	72239105	72240198	ENSG00000165462.1_M3	2	-	ENSG00000165462
11	72241101	72241289	ENSG00000165462.1_M2	2	-	ENSG00000165462
11	72243787	72244176	ENSE00001093262	2	-	ENSG00000165462
11	72245579	72245664	ENSE00002299476	2	-	ENSG00000165462
11	72249855	72251288	ENSE00002261333	2	-	ENSG00000228286
11	72280150	72280403	ENSE00001516206	2	+	ENSG00000213365
11	72280719	72281178	ENSE00001516204	2	+	ENSG00000213365
11	72292424	72293615	ENSG00000162129.1_M6	2	-	ENSG00000162129
11	72294021	72294126	ENSE00003538208	2	-	ENSG00000162129
11	72294324	72294444	ENSE00003482858	2	-	ENSG00000162129
11	72294619	72294693	ENSG00000162129.1_M2	2	-	ENSG00000162129
11	72295491	72295648	ENSE00001062821	2	-	ENSG00000162129
11	72301802	72301964	ENSE00001062827	2	-	ENSG00000162129
11	72302138	72302303	ENSE00002279163_F1	2	+	ENSG00000255843
11	72302362	72302373	ENSE00002236278_F1	2	-	ENSG00000162129
11	72302611	72302965	ENSE00002240134	2	+	ENSG00000255843
11	72307198	72307254	ENSE00003505798	2	-	ENSG00000162129
11	72308526	72308604	ENSG00000162129.2_M2	2	-	ENSG00000162129
11	72317105	72317220	ENSG00000162129.3_M2	2	-	ENSG00000162129
11	72329706	72329804	ENSG00000162129.4_M2	2	-	ENSG00000162129
11	72351346	72351467	ENSE00002294945	2	+	ENSG00000256739
11	72352771	72353210	ENSE00002305349	2	+	ENSG00000256739
11	72354515	72354694	ENSE00002267190	2	+	ENSG00000255672
11	72355150	72355348	ENSE00002229573	2	+	ENSG00000255672
11	72356880	72357118	ENSE00002244558	2	-	ENSG00000162129
11	72358879	72359008	ENSE00003522845	2	-	ENSG00000162129
11	72359137	72359206	ENSE00002268117	2	-	ENSG00000162129
11	72363382	72363555	ENSE00002245502	2	+	ENSG00000255672
11	72372924	72373014	ENSE00003601926	2	-	ENSG00000162129
11	72380280	72380384	ENSG00000162129.5_M2	2	-	ENSG00000162129
11	72402965	72403052	ENSG00000162129.6_M2	2	-	ENSG00000162129
11	72408097	72408204	ENSE00001762257	2	-	ENSG00000162129
11	72410715	72410875	ENSE00002202210	2	+	ENSG00000256403
11	72411747	72412079	ENSE00002257195	2	+	ENSG00000256403
11	72428807	72429106	ENSE00002285094	2	-	ENSG00000162129
11	72430311	72430494	ENSG00000162129.1_M3	2	-	ENSG00000162129
11	72434071	72434680	ENSG00000162129.1_M9	2	-	ENSG00000162129
11	72478220	72478238	ENSE00002452052	2	+	ENSG00000237408
11	72478756	72479237	ENSE00001799083	2	+	ENSG00000237408
11	72520941	72521733	ENSE00001685920	2	+	ENSG00000238048
11	72551048	72551457	ENSE00003749823	2	-	ENSG00000276109
11	72551768	72551919	ENSE00003749647	2	-	ENSG00000276109
11	72562043	72562554	ENSE00003718399	2	+	ENSG00000274664
11	72570659	72570907	ENSE00002283954	2	+	ENSG00000227467
11	72576140	72577594	ENSG00000186642.1_M7	2	-	ENSG00000186642
11	72578232	72578339	ENSE00003552170	2	-	ENSG00000186642
11	72578475	72578514	ENSE00003563915	2	-	ENSG00000186642
11	72578896	72579009	ENSG00000186642.1_M3	2	-	ENSG00000186642
11	72579280	72579505	ENSG00000186642.2_M3	2	-	ENSG00000186642
11	72580576	72580624	ENSE00003573171	2	-	ENSG00000186642
11	72580885	72580973	ENSE00003679787	2	-	ENSG00000186642
11	72581356	72581479	ENSE00003563206	2	-	ENSG00000186642
11	72581876	72582369	ENSG00000186642.1_M2	2	-	ENSG00000186642
11	72582443	72582566	ENSE00003509911	2	-	ENSG00000186642
11	72583437	72583563	ENSG00000186642.2_M2	2	-	ENSG00000186642
11	72584200	72584473	ENSG00000186642.3_M2	2	-	ENSG00000186642
11	72584550	72584571	ENSE00003614605_F1	2	-	ENSG00000186642
11	72584728	72584871	ENSE00002258573_F1	2	+	ENSG00000256633
11	72584944	72585056	ENSE00002258573_F2	2	+	ENSG00000256633
11	72585370	72585434	ENSG00000186642.4_M2	2	-	ENSG00000186642
11	72585553	72585593	ENSE00003594101	2	-	ENSG00000186642
11	72586069	72586181	ENSE00003475163	2	-	ENSG00000186642
11	72587800	72587979	ENSE00002284583	2	+	ENSG00000256633
11	72588783	72588914	ENSE00003625737	2	-	ENSG00000186642
11	72589174	72589240	ENSE00003527140	2	-	ENSG00000186642
11	72589750	72589792	ENSE00003488446	2	-	ENSG00000186642
11	72589906	72590021	ENSG00000186642.5_M2	2	-	ENSG00000186642
11	72590191	72590419	ENSG00000186642.4_M3	2	-	ENSG00000186642
11	72590426	72590580	ENSG00000186642.5_M3	2	-	ENSG00000186642
11	72590932	72591356	ENSG00000186642.1_M4	2	-	ENSG00000186642
11	72596592	72596648	ENSG00000186642.2_M4	2	-	ENSG00000186642
11	72597509	72597619	ENSG00000186642.6_M2	2	-	ENSG00000186642
11	72598508	72598603	ENSE00001893784	2	-	ENSG00000186642
11	72605137	72605226	ENSG00000186642.7_M2	2	-	ENSG00000186642
11	72608661	72608751	ENSE00003502111	2	-	ENSG00000186642
11	72615062	72615130	ENSE00003701361	2	-	ENSG00000272036
11	72621765	72621827	ENSE00002088387	2	+	ENSG00000251919
11	72631077	72631139	ENSG00000186642.8_M2	2	-	ENSG00000186642
11	72635979	72636130	ENSE00002308284	2	-	ENSG00000186642
11	72642253	72642460	ENSG00000186642.2_M7	2	-	ENSG00000186642
11	72642986	72643131	ENSE00001952171	2	-	ENSG00000186642
11	72643236	72643518	ENSE00002209751	2	+	ENSG00000255808
11	72643553	72643618	ENSE00002324418	2	-	ENSG00000186642
11	72649249	72649338	ENSE00002250272	2	+	ENSG00000255808
11	72657850	72658068	ENSE00002317158_F1	2	-	ENSG00000186642
11	72658121	72658210	ENSE00002295482_F1	2	+	ENSG00000255808
11	72659358	72659407	ENSE00002290357	2	+	ENSG00000255808
11	72668297	72668426	ENSE00003494062	2	-	ENSG00000186642
11	72669009	72669064	ENSE00002205430	2	-	ENSG00000186642
11	72674136	72674591	ENSG00000186642.1_M6	2	-	ENSG00000186642
11	72685068	72685074	ENSG00000186635.1_M2	2	-	ENSG00000186635
11	72685421	72685681	ENSG00000186635.1_M6	2	-	ENSG00000186635
11	72685694	72686191	ENSG00000186635.1_M3	2	-	ENSG00000186635
11	72687259	72687738	ENSG00000186635.1_M4	2	-	ENSG00000186635
11	72688454	72688888	ENSG00000186635.2_M3	2	-	ENSG00000186635
11	72689495	72689546	ENSE00002259598	2	-	ENSG00000186635
11	72692752	72692785	ENSE00003526214	2	-	ENSG00000186635
11	72693107	72693470	ENSG00000186635.3_M3	2	-	ENSG00000186635
11	72693676	72693767	ENSG00000186635.4_M3	2	-	ENSG00000186635
11	72694979	72695097	ENSG00000186635.2_M4	2	-	ENSG00000186635
11	72695386	72695455	ENSG00000186635.2_M2	2	-	ENSG00000186635
11	72695541	72695865	ENSG00000186635.5_M3	2	-	ENSG00000186635
11	72696548	72697195	ENSG00000186635.1_M5	2	-	ENSG00000186635
11	72697322	72697486	ENSG00000186635.3_M2	2	-	ENSG00000186635
11	72697910	72698106	ENSE00003535110	2	-	ENSG00000186635
11	72699416	72699552	ENSE00003610059	2	-	ENSG00000186635
11	72700017	72700088	ENSG00000186635.4_M2	2	-	ENSG00000186635
11	72700283	72700366	ENSE00001888542	2	-	ENSG00000186635
11	72701648	72701783	ENSE00003545504	2	-	ENSG00000186635
11	72703863	72704151	ENSE00001987369_F1	2	+	ENSG00000245148
11	72704334	72705607	ENSE00001987369_F2	2	+	ENSG00000245148
11	72705804	72705890	ENSE00003500082	2	-	ENSG00000186635
11	72707174	72707374	ENSE00003535400	2	-	ENSG00000186635
11	72708185	72708565	ENSE00001828515	2	+	ENSG00000244134
11	72709842	72709976	ENSG00000186635.5_M2	2	-	ENSG00000186635
11	72710384	72710587	ENSG00000186635.6_M2	2	-	ENSG00000186635
11	72711020	72711141	ENSE00003467483	2	-	ENSG00000186635
11	72711429	72711499	ENSE00003548625	2	-	ENSG00000186635
11	72712195	72712339	ENSE00003589201	2	-	ENSG00000186635
11	72712437	72713243	ENSG00000186635.3_M4	2	-	ENSG00000186635
11	72714151	72714321	ENSE00003509422	2	-	ENSG00000186635
11	72721849	72722358	ENSG00000186635.6_M3	2	-	ENSG00000186635
11	72726619	72727172	ENSE00002240137	2	-	ENSG00000186635
11	72732514	72732597	ENSE00001470511	2	-	ENSG00000186635
11	72752327	72752403	ENSE00001858564	2	-	ENSG00000186635
11	72754728	72755142	ENSG00000214530.1_M12	2	-	ENSG00000214530
11	72755328	72755947	ENSG00000214530.1_M3	2	-	ENSG00000214530
11	72757766	72757939	ENSG00000214530.1_M4	2	-	ENSG00000214530
11	72758529	72758633	ENSG00000214530.1_M2	2	-	ENSG00000214530
11	72759193	72759381	ENSG00000214530.1_M6	2	-	ENSG00000214530
11	72780132	72780234	ENSE00002228742	2	-	ENSG00000214530
11	72780365	72780450	ENSE00002305012	2	-	ENSG00000214530
11	72780665	72781294	ENSG00000214530.2_M6	2	-	ENSG00000214530
11	72781663	72781893	ENSG00000214530.2_M4	2	-	ENSG00000214530
11	72782265	72782359	ENSE00002240096	2	-	ENSG00000214530
11	72782471	72782529	ENSE00002234287	2	-	ENSG00000214530
11	72783529	72783592	ENSE00002727603	2	+	ENSG00000265064
11	72785814	72785967	ENSG00000214530.2_M2	2	-	ENSG00000214530
11	72790336	72790390	ENSE00002256037	2	-	ENSG00000214530
11	72793599	72794168	ENSG00000214530.3_M4	2	-	ENSG00000214530
11	72814307	72814563	ENSG00000168010.1_M7	2	+	ENSG00000168010
11	72815886	72816349	ENSE00002303124	2	+	ENSG00000168010
11	72816727	72816827	ENSG00000168010.1_M2	2	+	ENSG00000168010
11	72817755	72819015	ENSG00000168010.1_M3	2	+	ENSG00000168010
11	72820136	72820338	ENSE00002225740	2	+	ENSG00000168010
11	72821198	72821741	ENSG00000168010.2_M3	2	+	ENSG00000168010
11	72821887	72822295	ENSG00000168010.1_M4	2	+	ENSG00000168010
11	72822321	72824842	ENSG00000168010.1_M20	2	+	ENSG00000168010
11	72825301	72825407	ENSG00000168010.3_M3	2	+	ENSG00000168010
11	72826172	72826243	ENSE00003484984	2	+	ENSG00000168010
11	72826517	72827293	ENSG00000168010.1_M6	2	+	ENSG00000168010
11	72828358	72828776	ENSG00000168010.2_M4	2	+	ENSG00000168010
11	72828882	72828984	ENSE00003603211	2	+	ENSG00000168010
11	72829302	72829635	ENSG00000168010.1_M5	2	+	ENSG00000168010
11	72836744	72838874	ENSG00000137478.1_M5	2	-	ENSG00000137478
11	72840876	72840959	ENSE00001119334	2	-	ENSG00000137478
11	72841453	72841583	ENSE00001062866	2	-	ENSG00000137478
11	72842616	72842620	ENSE00002228106_F1	2	+	ENSG00000168010
11	72842841	72842953	ENSE00002228106_F2	2	+	ENSG00000168010
11	72843328	72843448	ENSE00002228106_F3	2	+	ENSG00000168010
11	72849754	72849889	ENSG00000137478.1_M2	2	-	ENSG00000137478
11	72867864	72868026	ENSE00001119331	2	-	ENSG00000137478
11	72887469	72887575	ENSG00000137478.2_M2	2	-	ENSG00000137478
11	72889828	72889945	ENSE00001119335	2	-	ENSG00000137478
11	72900256	72900328	ENSE00001580479	2	-	ENSG00000137478
11	72902542	72902638	ENSE00000990257	2	-	ENSG00000137478
11	72921827	72921950	ENSE00001155156	2	-	ENSG00000137478
11	72983764	72983852	ENSE00002241362	2	-	ENSG00000137478
11	72984087	72984216	ENSE00001260311	2	-	ENSG00000137478
11	72985061	72985116	ENSE00001260322	2	-	ENSG00000137478
11	72988963	72989097	ENSG00000137478.1_M3	2	-	ENSG00000137478
11	73000989	73001134	ENSE00001617612	2	-	ENSG00000137478
11	73015808	73015885	ENSE00003539091	2	-	ENSG00000137478
11	73083694	73083740	ENSE00003596524	2	-	ENSG00000137478
11	73140030	73140128	ENSG00000137478.3_M2	2	-	ENSG00000137478
11	73141220	73141344	ENSE00001693980	2	-	ENSG00000137478
11	73141856	73142261	ENSG00000137478.2_M3	2	-	ENSG00000137478
11	73176693	73176786	ENSE00002273018	2	+	ENSG00000256568
11	73181171	73181696	ENSE00002226180	2	+	ENSG00000256568
11	73214997	73215188	ENSE00001545704	2	-	ENSG00000215841
11	73215842	73215913	ENSE00002265756	2	-	ENSG00000215841
11	73218297	73218432	ENSG00000175591.1_M2	2	+	ENSG00000175591
11	73218456	73218656	ENSE00001515986	2	+	ENSG00000175591
11	73227980	73228175	ENSE00001325561	2	+	ENSG00000175591
11	73234021	73236352	ENSG00000175591.1_M3	2	+	ENSG00000175591
11	73238974	73242335	ENSE00002589836	2	+	ENSG00000260401
11	73248778	73248998	ENSE00002203047	2	+	ENSG00000256347
11	73249323	73249867	ENSE00002284767	2	+	ENSG00000256347
11	73264504	73264649	ENSG00000171631.1_M4	2	+	ENSG00000171631
11	73265229	73265465	ENSG00000171631.1_M2	2	+	ENSG00000171631
11	73269893	73270155	ENSE00001515977	2	+	ENSG00000171631
11	73271521	73272466	ENSG00000171631.1_M5	2	+	ENSG00000171631
11	73289406	73289436	ENSE00002294709	2	+	ENSG00000171631
11	73292781	73292920	ENSE00002290297	2	+	ENSG00000171631
11	73295729	73295815	ENSE00001184996	2	+	ENSG00000171631
11	73296484	73298617	ENSG00000171631.1_M11	2	+	ENSG00000171631
11	73307234	73307556	ENSE00002221070	2	-	ENSG00000257038
11	73307881	73308288	ENSE00002281603_F1	2	-	ENSG00000257038
11	73308564	73308671	ENSE00001155082_F1	2	+	ENSG00000110237
11	73309361	73311830	ENSG00000110237.1_M2	2	+	ENSG00000110237
11	73342995	73343277	ENSE00002249184	2	+	ENSG00000110237
11	73346882	73347195	ENSG00000110237.2_M2	2	+	ENSG00000110237
11	73352829	73353262	ENSG00000110237.3_M2	2	+	ENSG00000110237
11	73355532	73355649	ENSE00000739824	2	+	ENSG00000110237
11	73355860	73355953	ENSE00000739823	2	+	ENSG00000110237
11	73356174	73356351	ENSE00001155041	2	+	ENSG00000110237
11	73356476	73356759	ENSG00000110237.4_M2	2	+	ENSG00000110237
11	73357024	73357134	ENSG00000110237.5_M2	2	+	ENSG00000110237
11	73357241	73357327	ENSE00001062899	2	+	ENSG00000110237
11	73359833	73359952	ENSE00001062891	2	+	ENSG00000110237
11	73360319	73360533	ENSE00001062893	2	+	ENSG00000110237
11	73361087	73361161	ENSE00001155010	2	+	ENSG00000110237
11	73362432	73362734	ENSE00001154998	2	+	ENSG00000110237
11	73363205	73363455	ENSE00001062890	2	+	ENSG00000110237
11	73363746	73363833	ENSE00001154988	2	+	ENSG00000110237
11	73364171	73364239	ENSG00000110237.6_M2	2	+	ENSG00000110237
11	73364451	73365122	ENSG00000110237.7_M2	2	+	ENSG00000110237
11	73365224	73365564	ENSG00000110237.8_M2	2	+	ENSG00000110237
11	73365677	73365947	ENSE00003519834	2	+	ENSG00000110237
11	73367583	73369091	ENSG00000110237.9_M2	2	+	ENSG00000110237
11	73376263	73376499	ENSG00000054967.1_M3	2	+	ENSG00000054967
11	73376667	73376869	ENSE00001515928	2	+	ENSG00000054967
11	73384345	73384416	ENSE00002277209	2	+	ENSG00000054967
11	73384535	73384621	ENSE00002268588	2	+	ENSG00000054967
11	73389111	73389181	ENSE00001154960	2	+	ENSG00000054967
11	73390550	73390625	ENSE00000739940	2	+	ENSG00000054967
11	73390754	73390921	ENSE00000739915	2	+	ENSG00000054967
11	73391143	73391223	ENSG00000054967.1_M2	2	+	ENSG00000054967
11	73391981	73395285	ENSG00000054967.1_M12	2	+	ENSG00000054967
11	73395443	73395558	ENSG00000054967.1_M4	2	+	ENSG00000054967
11	73395757	73395883	ENSG00000054967.2_M4	2	+	ENSG00000054967
11	73396436	73397474	ENSG00000054967.3_M4	2	+	ENSG00000054967
11	73400486	73405296	ENSE00002278677_F1	2	-	ENSG00000054965
11	73405384	73406442	ENSG00000054965.1_M2	2	-	ENSG00000054965
11	73406501	73406744	ENSG00000054965.2_M2	2	-	ENSG00000054965
11	73407512	73407643	ENSE00000797503	2	-	ENSG00000054965
11	73409486	73409661	ENSE00000797504	2	-	ENSG00000054965
11	73410485	73410682	ENSG00000256448.1_M2	2	+	ENSG00000256448
11	73411393	73411536	ENSE00000739828	2	-	ENSG00000054965
11	73412251	73412303	ENSE00003782083	2	-	ENSG00000054965
11	73419873	73419999	ENSE00000797505	2	-	ENSG00000054965
11	73420889	73420901	ENSE00003775723	2	-	ENSG00000054965
11	73425021	73425048	ENSE00001062901	2	-	ENSG00000054965
11	73430162	73430770	ENSG00000054965.3_M2	2	-	ENSG00000054965
11	73452019	73452344	ENSE00002258056	2	+	ENSG00000255786
11	73468404	73468492	ENSE00003483884	2	-	ENSG00000054965
11	73597922	73598189	ENSG00000054965.1_M4	2	-	ENSG00000054965
11	73640478	73641037	ENSE00003594917	2	+	ENSG00000270323
11	73646177	73646626	ENSG00000021300.1_M2	2	+	ENSG00000021300
11	73647388	73647529	ENSE00002281511	2	+	ENSG00000021300
11	73647548	73647895	ENSG00000021300.1_M8	2	+	ENSG00000021300
11	73647931	73648087	ENSE00002310975	2	+	ENSG00000021300
11	73648185	73648278	ENSE00002256225	2	+	ENSG00000021300
11	73648689	73649087	ENSG00000021300.1_M3	2	+	ENSG00000021300
11	73650531	73650705	ENSG00000021300.2_M2	2	+	ENSG00000021300
11	73651420	73651569	ENSG00000021300.3_M2	2	+	ENSG00000021300
11	73651787	73652070	ENSG00000021300.1_M4	2	+	ENSG00000021300
11	73652439	73653014	ENSG00000021300.2_M3	2	+	ENSG00000021300
11	73653369	73653461	ENSE00002297774	2	+	ENSG00000021300
11	73655802	73655907	ENSE00001062907	2	+	ENSG00000021300
11	73660308	73660925	ENSG00000021300.2_M8	2	+	ENSG00000021300
11	73661465	73662819	ENSG00000021300.1_M10	2	+	ENSG00000021300
11	73704163	73704215	ENSE00001543064	2	-	ENSG00000175582
11	73722348	73722476	ENSE00002224863	2	+	ENSG00000255928
11	73729463	73730823	ENSG00000175582.2_M2	2	-	ENSG00000175582
11	73761070	73761137	ENSG00000175582.1_M4	2	-	ENSG00000175582
11	73787315	73787992	ENSG00000175581.1_M11	2	+	ENSG00000175581
11	73802080	73802177	ENSE00001683938	2	+	ENSG00000175581
11	73808307	73808350	ENSG00000175581.1_M2	2	+	ENSG00000175581
11	73817822	73817947	ENSE00002311045	2	+	ENSG00000175581
11	73832381	73832690	ENSE00001437868	2	-	ENSG00000199975
11	73844806	73845137	ENSG00000175581.1_M5	2	+	ENSG00000175581
11	73850468	73850685	ENSE00002318133	2	-	ENSG00000256681
11	73850996	73851211	ENSE00002263891	2	-	ENSG00000256681
11	73859906	73860480	ENSG00000175581.3_M2	2	+	ENSG00000175581
11	73864295	73865133	ENSG00000175581.1_M9	2	+	ENSG00000175581
11	73872666	73873744	ENSG00000181924.1_M4	2	-	ENSG00000181924
11	73875758	73876119	ENSE00002304852	2	-	ENSG00000181924
11	73876154	73876674	ENSG00000181924.2_M4	2	-	ENSG00000181924
11	73876698	73876741	ENSE00002259187	2	+	ENSG00000175575
11	73876756	73876968	ENSG00000181924.1_M3	2	-	ENSG00000181924
11	73876988	73877306	ENSG00000175575.1_M7	2	+	ENSG00000175575
11	73878776	73880703	ENSG00000175575.1_M4	2	+	ENSG00000175575
11	73886928	73887099	ENSG00000175575.1_M5	2	+	ENSG00000175575
11	73887200	73887457	ENSG00000175575.1_M2	2	+	ENSG00000175575
11	73888793	73889245	ENSE00002294651	2	+	ENSG00000175575
11	73891111	73891201	ENSE00003528087	2	+	ENSG00000175575
11	73899145	73899244	ENSE00003488359	2	+	ENSG00000175575
11	73900269	73900420	ENSG00000175575.2_M5	2	+	ENSG00000175575
11	73909398	73909593	ENSG00000175575.2_M2	2	+	ENSG00000175575
11	73914412	73914504	ENSG00000175575.1_M3	2	+	ENSG00000175575
11	73916544	73916660	ENSG00000175575.2_M3	2	+	ENSG00000175575
11	73918949	73919032	ENSE00001184409	2	+	ENSG00000175575
11	73950318	73951137	ENSG00000187726.1_M2	2	+	ENSG00000187726
11	73958316	73958420	ENSE00003667096	2	+	ENSG00000187726
11	73959493	73959871	ENSG00000187726.2_M2	2	+	ENSG00000187726
11	73963656	73964195	ENSG00000255847.1_M2	2	-	ENSG00000255847
11	73964827	73964868	ENSG00000187726.3_M2	2	+	ENSG00000187726
11	73965235	73966137	ENSE00002272946_F1	2	+	ENSG00000187726
11	73967938	73968162	ENSE00002259875	2	+	ENSG00000187726
11	73968215	73968341	ENSG00000187726.5_M2	2	+	ENSG00000187726
11	73969960	73970366	ENSG00000187726.1_M5	2	+	ENSG00000187726
11	73974666	73975121	ENSG00000175567.1_M3	2	-	ENSG00000175567
11	73975490	73975671	ENSG00000175567.1_M2	2	-	ENSG00000175567
11	73976640	73976742	ENSE00003543590	2	-	ENSG00000175567
11	73976822	73977064	ENSG00000175567.2_M3	2	-	ENSG00000175567
11	73977885	73978141	ENSG00000175567.2_M2	2	-	ENSG00000175567
11	73978190	73978477	ENSG00000175567.3_M3	2	-	ENSG00000175567
11	73978576	73978834	ENSG00000175567.3_M2	2	-	ENSG00000175567
11	73979935	73980052	ENSE00002264331	2	-	ENSG00000175567
11	73980671	73980938	ENSE00002301227	2	-	ENSG00000175567
11	73981147	73981632	ENSG00000175567.4_M2	2	-	ENSG00000175567
11	73982720	73983307	ENSG00000175567.4_M3	2	-	ENSG00000175567
11	73991282	73992180	ENSE00002308602	2	-	ENSG00000256189
11	73994971	73996151	ENSE00002239613	2	-	ENSG00000256723
11	74000280	74001526	ENSG00000175564.1_M2	2	-	ENSG00000175564
11	74001739	74002254	ENSE00002236874	2	-	ENSG00000175564
11	74003447	74004007	ENSG00000175564.2_M2	2	-	ENSG00000175564
11	74004483	74004585	ENSE00001184320	2	-	ENSG00000175564
11	74005729	74005933	ENSE00001184324	2	-	ENSG00000175564
11	74006168	74006379	ENSG00000175564.3_M2	2	-	ENSG00000175564
11	74006916	74007304	ENSG00000175564.4_M2	2	-	ENSG00000175564
11	74008977	74009435	ENSG00000175564.5_M2	2	-	ENSG00000175564
11	74012713	74013525	ENSG00000168014.1_M3	2	-	ENSG00000168014
11	74016598	74016801	ENSE00002302100	2	-	ENSG00000168014
11	74028286	74028398	ENSE00003492407	2	-	ENSG00000168014
11	74033350	74034278	ENSG00000168014.2_M3	2	-	ENSG00000168014
11	74034431	74034608	ENSG00000168014.3_M3	2	-	ENSG00000168014
11	74036127	74036484	ENSE00002250963	2	-	ENSG00000168014
11	74037477	74037698	ENSG00000168014.4_M3	2	-	ENSG00000168014
11	74048204	74048338	ENSE00001633364	2	-	ENSG00000168014
11	74049336	74049542	ENSG00000168014.6_M3	2	-	ENSG00000168014
11	74054606	74054671	ENSE00003585481	2	-	ENSG00000168014
11	74057405	74057544	ENSE00003575964	2	-	ENSG00000168014
11	74070505	74070869	ENSE00002243637	2	-	ENSG00000168014
11	74074252	74074600	ENSE00001600275	2	-	ENSG00000168014
11	74078114	74078717	ENSG00000168014.1_M2	2	-	ENSG00000168014
11	74084880	74084970	ENSE00003513873	2	-	ENSG00000168014
11	74085521	74085886	ENSG00000168014.1_M4	2	-	ENSG00000168014
11	74090812	74090936	ENSG00000168014.2_M2	2	-	ENSG00000168014
11	74091297	74091364	ENSE00002246013	2	-	ENSG00000168014
11	74092415	74092588	ENSE00001688205	2	-	ENSG00000168014
11	74093815	74093999	ENSE00001695191	2	-	ENSG00000168014
11	74095227	74095408	ENSE00001786545	2	-	ENSG00000168014
11	74098008	74098255	ENSE00001803083	2	-	ENSG00000168014
11	74100524	74100676	ENSG00000168014.3_M2	2	-	ENSG00000168014
11	74103130	74103625	ENSE00003554111	2	-	ENSG00000168014
11	74106370	74106493	ENSE00003590699	2	-	ENSG00000168014
11	74109033	74109492	ENSG00000168014.4_M2	2	-	ENSG00000168014
11	74110522	74110588	ENSE00002309573	2	-	ENSG00000168014
11	74113200	74113892	ENSG00000168014.5_M2	2	-	ENSG00000168014
11	74114383	74114593	ENSE00003568854	2	-	ENSG00000168014
11	74118227	74118382	ENSE00003619528	2	-	ENSG00000168014
11	74122987	74123135	ENSE00003538158	2	-	ENSG00000168014
11	74132843	74132972	ENSE00003482163	2	-	ENSG00000168014
11	74133424	74133630	ENSG00000168014.7_M2	2	-	ENSG00000168014
11	74138719	74138967	ENSE00003481235	2	-	ENSG00000168014
11	74139604	74139828	ENSG00000168014.8_M2	2	-	ENSG00000168014
11	74142150	74142358	ENSE00002247454	2	+	ENSG00000256098
11	74161398	74161556	ENSG00000168014.9_M2	2	-	ENSG00000168014
11	74164809	74164876	ENSE00001767962	2	-	ENSG00000168014
11	74168013	74168613	ENSG00000168014.7_M3	2	-	ENSG00000168014
11	74170737	74171019	ENSG00000168014.1_M5	2	-	ENSG00000168014
11	74171029	74171098	ENSG00000168014.10_M2	2	-	ENSG00000168014
11	74171210	74171522	ENSG00000214517.1_M4	2	+	ENSG00000214517
11	74203727	74203821	ENSE00003524157	2	+	ENSG00000214517
11	74204352	74204445	ENSE00003527584	2	+	ENSG00000214517
11	74204868	74205746	ENSE00003755567	2	+	ENSG00000280269
11	74205776	74205923	ENSE00002287992	2	+	ENSG00000214517
11	74222311	74222369	ENSE00001647456	2	+	ENSG00000214517
11	74225204	74225256	ENSE00001772925	2	+	ENSG00000214517
11	74230244	74230399	ENSE00001625904	2	+	ENSG00000214517
11	74230784	74231002	ENSG00000214517.1_M2	2	+	ENSG00000214517
11	74235724	74235800	ENSE00002279782_F1	2	+	ENSG00000214517
11	74235966	74235991	ENSE00002216451_F1	2	-	ENSG00000149380
11	74237787	74239256	ENSG00000214517.1_M3	2	+	ENSG00000214517
11	74243387	74243568	ENSE00002240944	2	-	ENSG00000149380
11	74246033	74246205	ENSG00000214517.2_M2	2	+	ENSG00000214517
11	74247078	74247123	ENSE00003482700	2	+	ENSG00000214517
11	74247486	74248001	ENSG00000149380.1_M2	2	-	ENSG00000149380
11	74248242	74251715	ENSG00000214517.1_M5	2	+	ENSG00000214517
11	74252413	74252552	ENSE00001806860	2	-	ENSG00000206913
11	74253491	74254703	ENSG00000214517.2_M3	2	+	ENSG00000214517
11	74259840	74260136	ENSG00000149380.2_M2	2	-	ENSG00000149380
11	74266654	74267318	ENSG00000149380.1_M3	2	-	ENSG00000149380
11	74268144	74268241	ENSG00000149380.3_M2	2	-	ENSG00000149380
11	74269651	74269720	ENSG00000149380.4_M2	2	-	ENSG00000149380
11	74273544	74273607	ENSE00003577917	2	-	ENSG00000149380
11	74276984	74277144	ENSE00003598034	2	-	ENSG00000149380
11	74279387	74279452	ENSE00003577341	2	-	ENSG00000149380
11	74285432	74285985	ENSG00000149380.5_M2	2	-	ENSG00000149380
11	74286227	74286391	ENSG00000149380.6_M2	2	-	ENSG00000149380
11	74287115	74287291	ENSE00002192943	2	-	ENSG00000149380
11	74298211	74298361	ENSE00003458993	2	-	ENSG00000149380
11	74302368	74302592	ENSE00003558265	2	-	ENSG00000149380
11	74304269	74304412	ENSG00000149380.7_M2	2	-	ENSG00000149380
11	74311449	74311657	ENSG00000149380.1_M4	2	-	ENSG00000149380
11	74311824	74311946	ENSE00001972374	2	+	ENSG00000246211
11	74312118	74312219	ENSE00001985961	2	+	ENSG00000246211
11	74322233	74322301	ENSE00001974989	2	+	ENSG00000246211
11	74322706	74324003	ENSE00001984168	2	+	ENSG00000246211
11	74324094	74324210	ENSE00001987466	2	+	ENSG00000246211
11	74324340	74324705	ENSE00001977613	2	+	ENSG00000246211
11	74330317	74336754	ENSE00001184128	2	-	ENSG00000165434
11	74338467	74338601	ENSE00001093072	2	-	ENSG00000165434
11	74342460	74342650	ENSE00001093067	2	-	ENSG00000165434
11	74342884	74343014	ENSE00001093077	2	-	ENSG00000165434
11	74343322	74343416	ENSE00001093060	2	-	ENSG00000165434
11	74345468	74345649	ENSE00001093073	2	-	ENSG00000165434
11	74346731	74346829	ENSE00001093057	2	-	ENSG00000165434
11	74347147	74347337	ENSE00001093070	2	-	ENSG00000165434
11	74351382	74351576	ENSE00001093075	2	-	ENSG00000165434
11	74354442	74355720	ENSE00001637208	2	+	ENSG00000212961
11	74368491	74368575	ENSE00001093061	2	-	ENSG00000165434
11	74370901	74370986	ENSE00001093062	2	-	ENSG00000165434
11	74371710	74371817	ENSE00003501345	2	-	ENSG00000165434
11	74374414	74374582	ENSE00001093064	2	-	ENSG00000165434
11	74397548	74397669	ENSG00000254631.1_M2	2	+	ENSG00000254631
11	74397905	74398473	ENSG00000165434.1_M2	2	-	ENSG00000165434
11	74399236	74399333	ENSE00002723719	2	+	ENSG00000264402
11	74409059	74409165	ENSE00002154809	2	+	ENSG00000255440
11	74415846	74416379	ENSE00002152026	2	+	ENSG00000255440
11	74428332	74428565	ENSE00002198968	2	+	ENSG00000254631
11	74454840	74455347	ENSE00001184073_F1	2	-	ENSG00000175538
11	74455772	74456641	ENSE00001184073_F2	2	-	ENSG00000175538
11	74456825	74457603	ENSG00000175538.1_M6	2	-	ENSG00000175538
11	74461954	74462367	ENSG00000175538.1_M2	2	-	ENSG00000175538
11	74462747	74462855	ENSE00002182036	2	-	ENSG00000175538
11	74464261	74464325	ENSE00002201807	2	-	ENSG00000175538
11	74467397	74467628	ENSG00000175538.1_M3	2	-	ENSG00000175538
11	74467631	74467729	ENSE00002197319	2	-	ENSG00000175538
11	74482249	74482542	ENSE00002187930	2	+	ENSG00000255444
11	74485579	74485624	ENSE00002144162_F1	2	-	ENSG00000254974
11	74485742	74486051	ENSE00002144162_F2	2	-	ENSG00000254974
11	74491711	74492364	ENSG00000175536.1_M3	2	-	ENSG00000175536
11	74493199	74493365	ENSG00000175536.1_M2	2	-	ENSG00000175536
11	74493733	74493850	ENSE00002196665_F1	2	+	ENSG00000254837
11	74496648	74498533	ENSG00000254837.1_M2	2	+	ENSG00000254837
11	74592529	74593037	ENSG00000077514.1_M5	2	+	ENSG00000077514
11	74594060	74594116	ENSE00003563921	2	+	ENSG00000077514
11	74595146	74595502	ENSE00002150526	2	+	ENSG00000077514
11	74604562	74604794	ENSG00000077514.1_M2	2	+	ENSG00000077514
11	74611498	74611538	ENSE00003546052	2	+	ENSG00000077514
11	74612877	74613010	ENSE00003548450	2	+	ENSG00000077514
11	74618536	74618804	ENSG00000077514.1_M4	2	+	ENSG00000077514
11	74620016	74620089	ENSE00001039037	2	+	ENSG00000077514
11	74625407	74625573	ENSG00000077514.2_M2	2	+	ENSG00000077514
11	74628862	74629323	ENSG00000077514.3_M2	2	+	ENSG00000077514
11	74634582	74634695	ENSE00003459557	2	+	ENSG00000077514
11	74636196	74636275	ENSE00003520989	2	+	ENSG00000077514
11	74638613	74638678	ENSE00002182958	2	+	ENSG00000077514
11	74640563	74643057	ENSG00000077514.2_M4	2	+	ENSG00000077514
11	74652635	74652911	ENSE00002168789	2	+	ENSG00000254500
11	74668776	74669117	ENSE00002164951	2	+	ENSG00000077514
11	74685223	74685505	ENSE00001591088	2	+	ENSG00000223202
11	74696428	74696585	ENSG00000054938.1_M2	2	-	ENSG00000054938
11	74697204	74697297	ENSE00003610151	2	-	ENSG00000054938
11	74697600	74697694	ENSE00002201875	2	-	ENSG00000054938
11	74698230	74699658	ENSE00003755545	2	-	ENSG00000279353
11	74700921	74701507	ENSE00002159535	2	-	ENSG00000054938
11	74701591	74701646	ENSE00002518041	2	-	ENSG00000054938
11	74702793	74702967	ENSG00000054938.2_M2	2	-	ENSG00000054938
11	74703304	74703499	ENSE00003477304	2	-	ENSG00000054938
11	74704485	74704716	ENSG00000054938.1_M3	2	-	ENSG00000054938
11	74706486	74706542	ENSE00003486067	2	-	ENSG00000054938
11	74708301	74708395	ENSE00003537551	2	-	ENSG00000054938
11	74710848	74710991	ENSE00003552304	2	-	ENSG00000054938
11	74713385	74713479	ENSE00003459356	2	-	ENSG00000054938
11	74718719	74719303	ENSG00000054938.3_M2	2	-	ENSG00000054938
11	74720267	74720337	ENSE00002704535	2	-	ENSG00000265902
11	74730806	74731385	ENSG00000054938.1_M4	2	-	ENSG00000054938
11	74738477	74738796	ENSE00001838204	2	-	ENSG00000241097
11	74748867	74749382	ENSE00001243156	2	+	ENSG00000166439
11	74789625	74789699	ENSE00001243141	2	+	ENSG00000166439
11	74807738	74808186	ENSE00002147724	2	-	ENSG00000166435
11	74810183	74810330	ENSE00001103033	2	+	ENSG00000166439
11	74817595	74817714	ENSE00001103019	2	+	ENSG00000166439
11	74830573	74832510	ENSE00003759968	2	-	ENSG00000278879
11	74834675	74834775	ENSE00001102957	2	+	ENSG00000166439
11	74835545	74840229	ENSG00000166439.1_M2	2	+	ENSG00000166439
11	74842413	74844283	ENSG00000166435.1_M8	2	-	ENSG00000166435
11	74845072	74845271	ENSE00003473515	2	-	ENSG00000166435
11	74845909	74846209	ENSE00001922342	2	+	ENSG00000242999
11	74848114	74848462	ENSG00000166435.1_M2	2	-	ENSG00000166435
11	74850869	74851203	ENSG00000166435.2_M2	2	-	ENSG00000166435
11	74851988	74852082	ENSG00000166435.3_M2	2	-	ENSG00000166435
11	74859157	74859283	ENSG00000166435.4_M2	2	-	ENSG00000166435
11	74862980	74864114	ENSG00000166435.5_M2	2	-	ENSG00000166435
11	74876630	74876977	ENSE00002175550	2	+	ENSG00000241170
11	74906238	74906456	ENSG00000166435.1_M4	2	-	ENSG00000166435
11	74906839	74907273	ENSG00000166435.2_M4	2	-	ENSG00000166435
11	74909888	74910012	ENSG00000166435.6_M2	2	-	ENSG00000166435
11	74910713	74910804	ENSE00002184642	2	+	ENSG00000241170
11	74911261	74911425	ENSG00000241170.1_M2	2	+	ENSG00000241170
11	74913592	74913782	ENSG00000241170.2_M2	2	+	ENSG00000241170
11	74918828	74919025	ENSE00002172423	2	+	ENSG00000241170
11	74919532	74920022	ENSG00000241170.1_M4	2	+	ENSG00000241170
11	74921213	74921347	ENSG00000166435.1_M3	2	-	ENSG00000166435
11	74927390	74927488	ENSE00003504981	2	-	ENSG00000166435
11	74930299	74930372	ENSE00003473450	2	-	ENSG00000166435
11	74931764	74931796	ENSE00002143323	2	-	ENSG00000166435
11	74933260	74933872	ENSG00000166435.2_M3	2	-	ENSG00000166435
11	74936883	74937068	ENSG00000166435.7_M2	2	-	ENSG00000166435
11	74940784	74940882	ENSE00001717104	2	-	ENSG00000166435
11	74945017	74945085	ENSE00001470150	2	-	ENSG00000166435
11	74948927	74949200	ENSG00000166435.1_M13	2	-	ENSG00000166435
11	74949246	74949399	ENSG00000118363.1_M7	2	+	ENSG00000118363
11	74949523	74949649	ENSE00002181815	2	+	ENSG00000118363
11	74963594	74963687	ENSE00002180586	2	+	ENSG00000118363
11	74965033	74965169	ENSG00000118363.1_M2	2	+	ENSG00000118363
11	74968188	74968292	ENSE00001807099	2	-	ENSG00000200152
11	74976856	74979031	ENSG00000118363.1_M6	2	+	ENSG00000118363
11	74988133	74989154	ENSG00000162139.1_M8	2	+	ENSG00000162139
11	74989962	74990163	ENSE00002169422	2	+	ENSG00000162139
11	74994508	74995043	ENSG00000162139.1_M2	2	+	ENSG00000162139
11	75004304	75004405	ENSE00002145899	2	+	ENSG00000162139
11	75005412	75010907	ENSG00000162139.1_M5	2	+	ENSG00000162139
11	75071147	75072052	ENSE00001643885	2	-	ENSG00000234611
11	75088712	75089754	ENSE00001153540	2	-	ENSG00000171561
11	75099171	75099518	ENSE00002175715	2	-	ENSG00000255395
11	75099842	75099880	ENSE00002167803	2	-	ENSG00000255395
11	75100562	75100855	ENSG00000137491.1_M2	2	+	ENSG00000137491
11	75131137	75131880	ENSE00002142127	2	-	ENSG00000254475
11	75133818	75133929	ENSE00002147116	2	-	ENSG00000255395
11	75140084	75140148	ENSE00002164689	2	-	ENSG00000255395
11	75150986	75151397	ENSG00000137491.1_M6	2	+	ENSG00000137491
11	75151787	75151830	ENSE00002177871	2	+	ENSG00000137491
11	75152324	75152516	ENSE00002140878	2	+	ENSG00000137491
11	75159779	75159929	ENSG00000137491.1_M3	2	+	ENSG00000137491
11	75162654	75162923	ENSG00000137491.2_M2	2	+	ENSG00000137491
11	75163962	75164100	ENSG00000137491.3_M2	2	+	ENSG00000137491
11	75165786	75165949	ENSG00000137491.1_M4	2	+	ENSG00000137491
11	75169172	75169406	ENSG00000137491.4_M2	2	+	ENSG00000137491
11	75169665	75170004	ENSG00000137491.5_M2	2	+	ENSG00000137491
11	75172378	75172569	ENSE00003577576	2	+	ENSG00000137491
11	75188135	75188238	ENSG00000137491.6_M2	2	+	ENSG00000137491
11	75193217	75193575	ENSE00003730420	2	+	ENSG00000137491
11	75196253	75196679	ENSG00000137491.2_M3	2	+	ENSG00000137491
11	75199553	75206549	ENSG00000137491.1_M14	2	+	ENSG00000137491
11	75208053	75208133	ENSE00002193752	2	-	ENSG00000255136
11	75210361	75210407	ENSE00002198352	2	-	ENSG00000255136
11	75210838	75211109	ENSG00000255136.1_M3	2	-	ENSG00000255136
11	75215208	75215485	ENSG00000255136.1_M2	2	-	ENSG00000255136
11	75215513	75215533	ENSE00003646619	2	-	ENSG00000255136
11	75240904	75241005	ENSE00002609763_F1	2	+	ENSG00000261594
11	75241173	75243697	ENSE00002609763_F2	2	+	ENSG00000261594
11	75260362	75260755	ENSE00003757828_F1	2	-	ENSG00000279117
11	75261025	75262466	ENSE00003757828_F2	2	-	ENSG00000279117
11	75264181	75264288	ENSE00002189681_F1	2	-	ENSG00000137486
11	75264444	75265110	ENSE00002189681_F2	2	-	ENSG00000137486
11	75265170	75266274	ENSG00000137486.1_M3	2	-	ENSG00000137486
11	75267651	75267703	ENSE00000927589	2	-	ENSG00000137486
11	75268888	75268959	ENSE00001238499	2	-	ENSG00000137486
11	75270929	75271724	ENSG00000137486.1_M2	2	-	ENSG00000137486
11	75272785	75272978	ENSG00000137486.2_M2	2	-	ENSG00000137486
11	75274073	75274938	ENSG00000137486.2_M3	2	-	ENSG00000137486
11	75276838	75276911	ENSE00003470929	2	-	ENSG00000137486
11	75277363	75277448	ENSE00000927594	2	-	ENSG00000137486
11	75278608	75278744	ENSG00000137486.1_M5	2	-	ENSG00000137486
11	75281005	75281142	ENSG00000137486.3_M2	2	-	ENSG00000137486
11	75281613	75282132	ENSG00000137486.1_M4	2	-	ENSG00000137486
11	75283286	75283483	ENSE00003478208	2	-	ENSG00000137486
11	75284234	75284313	ENSG00000137486.4_M2	2	-	ENSG00000137486
11	75287314	75287375	ENSE00003517161	2	-	ENSG00000137486
11	75290008	75290039	ENSE00003497424	2	-	ENSG00000137486
11	75303598	75303670	ENSE00002150352	2	-	ENSG00000137486
11	75306552	75306709	ENSE00002165950	2	-	ENSG00000137486
11	75312061	75312155	ENSG00000137486.5_M2	2	-	ENSG00000137486
11	75335091	75335186	ENSE00001436983	2	-	ENSG00000199090
11	75351587	75351705	ENSG00000137486.6_M2	2	-	ENSG00000137486
11	75399485	75399577	ENSG00000149273.1_M11	2	+	ENSG00000149273
11	75399669	75399866	ENSG00000149273.1_M2	2	+	ENSG00000149273
11	75400390	75400403	ENSE00001499223_F1	2	+	ENSG00000206941
11	75400538	75400585	ENSE00002187481_F1	2	+	ENSG00000149273
11	75401639	75403945	ENSG00000149273.1_M10	2	+	ENSG00000149273
11	75404420	75404566	ENSE00001499722	2	+	ENSG00000207445
11	75404671	75406913	ENSG00000149273.1_M12	2	+	ENSG00000149273
11	75421726	75422280	ENSE00002186890	2	+	ENSG00000149273
11	75422393	75424897	ENSG00000149243.1_M5	2	-	ENSG00000149243
11	75425392	75426839	ENSG00000149243.2_M5	2	-	ENSG00000149243
11	75428441	75428650	ENSG00000149243.1_M2	2	-	ENSG00000149243
11	75429748	75430629	ENSG00000149243.1_M3	2	-	ENSG00000149243
11	75434639	75435658	ENSG00000158555.1_M4	2	-	ENSG00000158555
11	75436935	75438848	ENSG00000158555.1_M2	2	-	ENSG00000158555
11	75439339	75439354	ENSE00002467976	2	-	ENSG00000158555
11	75439878	75439961	ENSE00003561165	2	-	ENSG00000158555
11	75441162	75441310	ENSE00003545432	2	-	ENSG00000158555
11	75441645	75441803	ENSG00000158555.1_M3	2	-	ENSG00000158555
11	75442362	75442697	ENSG00000158555.2_M2	2	-	ENSG00000158555
11	75442763	75443286	ENSG00000158555.2_M3	2	-	ENSG00000158555
11	75444412	75444495	ENSE00003517183	2	-	ENSG00000158555
11	75448491	75448649	ENSE00002180855	2	-	ENSG00000158555
11	75448976	75449122	ENSE00003463718	2	-	ENSG00000158555
11	75449516	75449610	ENSE00003515973	2	-	ENSG00000158555
11	75449884	75449983	ENSG00000158555.3_M2	2	-	ENSG00000158555
11	75450392	75451233	ENSE00002195834	2	-	ENSG00000158555
11	75451332	75452331	ENSE00002164616	2	-	ENSG00000158555
11	75452815	75452970	ENSE00002190049	2	-	ENSG00000158555
11	75455203	75455354	ENSE00002160974	2	-	ENSG00000158555
11	75456541	75456816	ENSG00000158555.4_M2	2	-	ENSG00000158555
11	75457692	75457786	ENSE00003486577	2	-	ENSG00000158555
11	75462785	75462889	ENSE00003463664	2	-	ENSG00000158555
11	75477618	75477851	ENSG00000158555.5_M2	2	-	ENSG00000158555
11	75479243	75479488	ENSG00000158555.3_M3	2	-	ENSG00000158555
11	75485304	75485741	ENSE00002167079	2	-	ENSG00000158555
11	75490236	75490320	ENSG00000158555.6_M2	2	-	ENSG00000158555
11	75490603	75490751	ENSE00002197921	2	-	ENSG00000158555
11	75492383	75492483	ENSE00002173736	2	-	ENSG00000158555
11	75506652	75506825	ENSE00002141943	2	-	ENSG00000158555
11	75506936	75507097	ENSE00002150029	2	-	ENSG00000254460
11	75508166	75508391	ENSE00002185446	2	-	ENSG00000254460
11	75508893	75508963	ENSE00002161347	2	-	ENSG00000158555
11	75515974	75516166	ENSG00000158555.7_M2	2	-	ENSG00000158555
11	75525209	75525903	ENSG00000158555.1_M6	2	-	ENSG00000158555
11	75562055	75563770	ENSG00000149257.1_M13	2	+	ENSG00000149257
11	75567781	75568829	ENSG00000149257.1_M2	2	+	ENSG00000149257
11	75568938	75569430	ENSG00000149257.1_M5	2	+	ENSG00000149257
11	75583195	75583281	ENSE00002170096	2	+	ENSG00000255326
11	75586917	75588184	ENSG00000171533.1_M3	2	-	ENSG00000171533
11	75594100	75594665	ENSE00002179199	2	+	ENSG00000255326
11	75596143	75596601	ENSE00002174171	2	-	ENSG00000255434
11	75597182	75597270	ENSE00002162285	2	-	ENSG00000255434
11	75598885	75599036	ENSE00002182906	2	-	ENSG00000171533
11	75602859	75606004	ENSG00000171533.1_M2	2	-	ENSG00000171533
11	75608108	75608322	ENSE00003560820	2	-	ENSG00000171533
11	75635882	75636193	ENSE00002149299	2	-	ENSG00000254630
11	75638508	75638587	ENSE00002199515	2	-	ENSG00000254630
11	75642599	75642889	ENSE00002173597	2	+	ENSG00000255280
11	75667464	75669120	ENSG00000171533.2_M3	2	-	ENSG00000171533
11	75717818	75717979	ENSG00000166391.1_M2	2	+	ENSG00000166391
11	75719373	75720170	ENSG00000166391.2_M2	2	+	ENSG00000166391
11	75727434	75727639	ENSE00000741373	2	+	ENSG00000166391
11	75727969	75728989	ENSG00000166391.1_M3	2	+	ENSG00000166391
11	75758454	75758643	ENSE00001985715	2	-	ENSG00000247867
11	75759511	75759626	ENSE00003560951	2	+	ENSG00000062282
11	75762134	75762544	ENSE00001692453	2	-	ENSG00000247867
11	75764242	75764993	ENSE00001980930	2	-	ENSG00000247867
11	75768647	75768659	ENSE00003528850_F1	2	+	ENSG00000062282
11	75768731	75769112	ENSG00000062282.1_M4	2	+	ENSG00000062282
11	75773721	75774042	ENSE00003635976	2	+	ENSG00000062282
11	75775903	75776040	ENSE00002161126	2	+	ENSG00000254826
11	75776224	75776929	ENSE00002170114	2	+	ENSG00000254826
11	75784395	75784487	ENSE00003658851	2	+	ENSG00000062282
11	75784617	75784746	ENSE00003519308	2	+	ENSG00000062282
11	75790187	75790295	ENSE00003519626	2	+	ENSG00000062282
11	75790660	75790731	ENSE00001102537	2	+	ENSG00000062282
11	75798226	75798429	ENSE00003502816	2	+	ENSG00000062282
11	75800353	75800876	ENSG00000062282.1_M5	2	+	ENSG00000062282
11	75801299	75801535	ENSG00000062282.1_M3	2	+	ENSG00000062282
11	75801671	75801877	ENSE00002146206	2	-	ENSG00000254814
11	75803286	75803415	ENSE00002184369	2	-	ENSG00000254814
11	75803430	75803517	ENSG00000255507.1_M2	2	-	ENSG00000255507
11	75803518	75803725	ENSE00002175066	2	-	ENSG00000255507
11	75809272	75809374	ENSE00002166662	2	-	ENSG00000255507
11	75811423	75811569	ENSG00000255507.1_M3	2	-	ENSG00000255507
11	75813513	75813861	ENSG00000255507.2_M2	2	-	ENSG00000255507
11	75814462	75814797	ENSG00000255507.1_M5	2	-	ENSG00000255507
11	75815105	75815166	ENSE00002146038_F1	2	-	ENSG00000255507
11	75835214	75835323	ENSE00001438149	2	-	ENSG00000200256
11	75837543	75837645	ENSE00001807192	2	-	ENSG00000199362
11	75838943	75839042	ENSE00002155541	2	+	ENSG00000198382
11	75851882	75852000	ENSE00003520484	2	+	ENSG00000198382
11	75861745	75861780	ENSE00003569079	2	+	ENSG00000198382
11	75879878	75880040	ENSE00003501725	2	+	ENSG00000198382
11	75888828	75888903	ENSE00001039954	2	+	ENSG00000198382
11	75911203	75911628	ENSE00002156091	2	-	ENSG00000255255
11	75911953	75912039	ENSG00000198382.1_M2	2	+	ENSG00000198382
11	75914200	75914588	ENSE00002200523	2	+	ENSG00000255081
11	75916132	75916784	ENSE00002173561	2	+	ENSG00000198382
11	75930859	75930912	ENSE00002184203	2	+	ENSG00000198382
11	75934935	75935039	ENSE00001590899	2	+	ENSG00000223013
11	75942128	75942435	ENSE00002193167	2	-	ENSG00000254915
11	75961443	75961549	ENSG00000198382.2_M2	2	+	ENSG00000198382
11	75979525	75980038	ENSE00002184887	2	+	ENSG00000198382
11	75980059	75980119	ENSE00002174867	2	+	ENSG00000198382
11	75983386	75983824	ENSG00000198382.3_M2	2	+	ENSG00000198382
11	76004004	76004089	ENSE00003479735	2	+	ENSG00000198382
11	76007533	76007621	ENSE00003630937	2	+	ENSG00000198382
11	76008806	76008867	ENSE00003616626	2	+	ENSG00000198382
11	76012926	76013102	ENSE00002199690	2	+	ENSG00000198382
11	76016814	76016980	ENSE00003477690	2	+	ENSG00000198382
11	76065709	76065788	ENSE00000927643	2	+	ENSG00000198382
11	76115899	76116015	ENSG00000198382.4_M2	2	+	ENSG00000198382
11	76137193	76137314	ENSE00003459898_F1	2	+	ENSG00000198382
11	76137452	76137462	ENSE00002180478_F1	2	-	ENSG00000255421
11	76137594	76137731	ENSE00002168197	2	-	ENSG00000255421
11	76140710	76143195	ENSG00000198382.1_M6	2	+	ENSG00000198382
11	76186324	76187239	ENSG00000085741.1_M2	2	-	ENSG00000085741
11	76190724	76190906	ENSE00002183773	2	+	ENSG00000254933
11	76191563	76191856	ENSG00000085741.1_M3	2	-	ENSG00000085741
11	76194566	76194640	ENSE00000989633_F1	2	-	ENSG00000085741
11	76194844	76195071	ENSE00002189619_F1	2	+	ENSG00000254933
11	76196482	76196718	ENSE00000989632	2	-	ENSG00000085741
11	76206324	76206532	ENSG00000085741.1_M4	2	-	ENSG00000085741
11	76206874	76206955	ENSE00002175366	2	-	ENSG00000085741
11	76210346	76210736	ENSG00000085741.2_M2	2	-	ENSG00000085741
11	76210955	76211249	ENSE00002157470	2	-	ENSG00000255362
11	76215237	76215292	ENSE00002177975	2	-	ENSG00000255362
11	76215986	76216025	ENSE00002193699	2	-	ENSG00000255362
11	76355617	76359573	ENSG00000137492.1_M2	2	-	ENSG00000137492
11	76360955	76361369	ENSG00000137492.2_M2	2	-	ENSG00000137492
11	76368565	76368643	ENSE00002167655	2	-	ENSG00000137492
11	76381312	76383777	ENSG00000179240.1_M6	2	+	ENSG00000179240
11	76394973	76395099	ENSE00002154208	2	+	ENSG00000179240
11	76403659	76404139	ENSG00000179240.1_M3	2	+	ENSG00000179240
11	76404252	76408136	ENSE00001469959_F2	2	+	ENSG00000179240
11	76408476	76408622	ENSE00002188199	2	+	ENSG00000179240
11	76410861	76414619	ENSG00000179240.1_M2	2	+	ENSG00000179240
11	76441337	76441639	ENSG00000255135.1_M2	2	-	ENSG00000255135
11	76444204	76444656	ENSG00000255135.2_M2	2	-	ENSG00000255135
11	76444922	76445128	ENSG00000158636.1_M6	2	+	ENSG00000158636
11	76446899	76447008	ENSG00000158636.1_M2	2	+	ENSG00000158636
11	76451857	76451957	ENSE00003567437	2	+	ENSG00000158636
11	76453313	76453931	ENSG00000158636.2_M2	2	+	ENSG00000158636
11	76454748	76454790	ENSE00003508551	2	+	ENSG00000158636
11	76458160	76461015	ENSG00000158636.1_M5	2	+	ENSG00000158636
11	76463820	76464080	ENSE00003510420	2	+	ENSG00000158636
11	76472563	76472840	ENSE00003592745	2	+	ENSG00000158636
11	76496214	76497231	ENSG00000158636.3_M2	2	+	ENSG00000158636
11	76513385	76513535	ENSG00000158636.4_M2	2	+	ENSG00000158636
11	76516141	76516842	ENSG00000158636.1_M3	2	+	ENSG00000158636
11	76523154	76523291	ENSE00001102435	2	+	ENSG00000158636
11	76526461	76526635	ENSG00000158636.5_M2	2	+	ENSG00000158636
11	76528267	76528466	ENSE00003494287	2	+	ENSG00000158636
11	76535894	76536059	ENSE00003473302	2	+	ENSG00000158636
11	76537794	76537950	ENSE00003477618	2	+	ENSG00000158636
11	76539598	76539640	ENSE00001152894	2	+	ENSG00000158636
11	76542050	76542367	ENSG00000158636.1_M4	2	+	ENSG00000158636
11	76544258	76544868	ENSG00000158636.2_M4	2	+	ENSG00000158636
11	76545796	76546297	ENSG00000158636.6_M2	2	+	ENSG00000158636
11	76547027	76547100	ENSE00002154422	2	+	ENSG00000158636
11	76549951	76553025	ENSG00000158636.1_M7	2	+	ENSG00000158636
11	76607852	76608238	ENSE00003792485	2	-	ENSG00000255363
11	76625461	76626030	ENSE00002181073	2	-	ENSG00000255479
11	76626834	76627225	ENSE00003796935_F1	2	-	ENSG00000255363
11	76627738	76627801	ENSE00003797644	2	-	ENSG00000255363
11	76628095	76628481	ENSG00000255363.1_M2	2	-	ENSG00000255363
11	76630190	76630427	ENSG00000255363.2_M2	2	-	ENSG00000255363
11	76654168	76654555	ENSE00002166616	2	-	ENSG00000254810
11	76656448	76656712	ENSE00002151308	2	-	ENSG00000254810
11	76657055	76657156	ENSE00001650794	2	+	ENSG00000236304
11	76657523	76659607	ENSG00000137507.1_M5	2	-	ENSG00000137507
11	76659694	76661508	ENSG00000137507.1_M4	2	-	ENSG00000137507
11	76662628	76663866	ENSE00001783567	2	+	ENSG00000236304
11	76665870	76665971	ENSG00000137507.1_M2	2	-	ENSG00000137507
11	76669761	76670000	ENSE00001560529	2	-	ENSG00000137507
11	76670613	76670747	ENSE00001401561	2	-	ENSG00000137507
11	76675078	76675186	ENSE00002172179	2	+	ENSG00000254975
11	76687757	76687877	ENSE00002175744	2	+	ENSG00000254975
11	76694040	76694139	ENSE00002176992	2	-	ENSG00000204529
11	76695414	76695513	ENSE00002192671	2	-	ENSG00000204529
11	76696740	76696915	ENSE00002195321	2	-	ENSG00000204529
11	76702971	76703195	ENSE00002146272	2	+	ENSG00000254975
11	76703273	76703527	ENSG00000204529.1_M2	2	-	ENSG00000204529
11	76704160	76704479	ENSG00000204529.2_M2	2	-	ENSG00000204529
11	76707504	76707652	ENSE00002148174	2	-	ENSG00000204529
11	76712266	76713205	ENSG00000204529.1_M4	2	-	ENSG00000204529
11	76714895	76715000	ENSE00003796178	2	-	ENSG00000204529
11	76716338	76716461	ENSE00003799227	2	-	ENSG00000204529
11	76716545	76716659	ENSE00003800958	2	-	ENSG00000204529
11	76719567	76719801	ENSG00000204529.3_M2	2	-	ENSG00000204529
11	76759915	76760339	ENSE00002151878	2	-	ENSG00000254632
11	76768109	76768223	ENSE00002184851	2	-	ENSG00000254632
11	76782250	76782433	ENSG00000182704.1_M2	2	+	ENSG00000182704
11	76782580	76782856	ENSG00000255100.1_M3	2	-	ENSG00000255100
11	76782984	76783062	ENSG00000255100.2_M3	2	-	ENSG00000255100
11	76783238	76783404	ENSE00001304798	2	+	ENSG00000182704
11	76784147	76784365	ENSE00002184308	2	+	ENSG00000182704
11	76791751	76792769	ENSE00002187327	2	+	ENSG00000182704
11	76795608	76798154	ENSG00000182704.1_M5	2	+	ENSG00000182704
11	76800363	76804555	ENSE00002581051	2	+	ENSG00000261578
11	76860866	76861079	ENSG00000078124.1_M11	2	+	ENSG00000078124
11	76868119	76868267	ENSG00000078124.1_M2	2	+	ENSG00000078124
11	76955416	76955585	ENSE00002190266	2	-	ENSG00000254988
11	76958833	76958978	ENSE00002200184_F1	2	-	ENSG00000254988
11	76959013	76959031	ENSE00003527286_F1	2	+	ENSG00000078124
11	76959076	76959200	ENSE00003564935	2	+	ENSG00000078124
11	76976288	76976341	ENSE00003466966	2	+	ENSG00000078124
11	76978400	76978619	ENSE00002159977	2	-	ENSG00000254988
11	76985642	76985724	ENSE00003497107	2	+	ENSG00000078124
11	76990538	76990574	ENSE00003528879	2	+	ENSG00000078124
11	76998553	76998821	ENSG00000078124.3_M2	2	+	ENSG00000078124
11	77011329	77011375	ENSE00002170889	2	+	ENSG00000078124
11	77015015	77015261	ENSG00000078124.1_M3	2	+	ENSG00000078124
11	77016674	77016779	ENSG00000078124.4_M2	2	+	ENSG00000078124
11	77019536	77019776	ENSG00000078124.2_M3	2	+	ENSG00000078124
11	77020273	77026797	ENSG00000078124.1_M9	2	+	ENSG00000078124
11	77034397	77034478	ENSE00002183823	2	+	ENSG00000198488
11	77037175	77037298	ENSE00002177473	2	+	ENSG00000198488
11	77039551	77041973	ENSG00000198488.1_M2	2	+	ENSG00000198488
11	77066931	77067094	ENSG00000149260.1_M5	2	+	ENSG00000149260
11	77071609	77071682	ENSE00002197727	2	+	ENSG00000149260
11	77072990	77073137	ENSE00002690045	2	+	ENSG00000149260
11	77084851	77085051	ENSG00000149260.1_M3	2	+	ENSG00000149260
11	77093681	77093813	ENSG00000149260.1_M2	2	+	ENSG00000149260
11	77102839	77103331	ENSE00002199725	2	+	ENSG00000254550
11	77112588	77112911	ENSG00000149260.2_M2	2	+	ENSG00000149260
11	77114241	77114434	ENSE00000989647	2	+	ENSG00000149260
11	77115394	77115588	ENSE00000989648	2	+	ENSG00000149260
11	77116225	77116303	ENSE00000989649	2	+	ENSG00000149260
11	77118156	77118352	ENSE00000989651	2	+	ENSG00000149260
11	77119029	77119152	ENSE00000989652	2	+	ENSG00000149260
11	77121933	77122049	ENSE00003506171	2	+	ENSG00000149260
11	77122575	77122712	ENSE00003534026	2	+	ENSG00000149260
11	77123687	77126155	ENSG00000149260.1_M4	2	+	ENSG00000149260
11	77128263	77128489	ENSG00000137474.1_M3	2	+	ENSG00000137474
11	77130588	77130652	ENSE00003463088	2	+	ENSG00000137474
11	77139400	77139480	ENSE00002168005	2	+	ENSG00000137474
11	77142708	77142822	ENSE00003472102	2	+	ENSG00000137474
11	77147797	77147950	ENSE00002531118	2	+	ENSG00000137474
11	77155906	77156091	ENSE00002465505	2	+	ENSG00000137474
11	77156659	77156781	ENSE00002496963	2	+	ENSG00000137474
11	77156861	77157004	ENSE00002475451	2	+	ENSG00000137474
11	77157278	77157392	ENSE00002451072	2	+	ENSG00000137474
11	77158276	77158430	ENSE00002467426	2	+	ENSG00000137474
11	77159446	77159523	ENSE00002513317	2	+	ENSG00000137474
11	77160162	77160282	ENSE00002475117	2	+	ENSG00000137474
11	77160972	77161115	ENSE00002461626	2	+	ENSG00000137474
11	77162119	77162330	ENSE00002530052	2	+	ENSG00000137474
11	77162852	77162988	ENSE00002526951	2	+	ENSG00000137474
11	77166055	77166162	ENSE00002472046	2	+	ENSG00000137474
11	77172747	77172885	ENSE00002453492	2	+	ENSG00000137474
11	77174755	77174914	ENSE00002467986	2	+	ENSG00000137474
11	77175371	77175464	ENSE00003549304	2	+	ENSG00000137474
11	77177548	77177643	ENSE00003660293	2	+	ENSG00000137474
11	77179044	77179129	ENSE00003549180	2	+	ENSG00000137474
11	77179734	77179953	ENSG00000137474.1_M2	2	+	ENSG00000137474
11	77180373	77180481	ENSE00003560520	2	+	ENSG00000137474
11	77181379	77181589	ENSE00003537769	2	+	ENSG00000137474
11	77181950	77182154	ENSE00003507277	2	+	ENSG00000137474
11	77182423	77182600	ENSE00003600784	2	+	ENSG00000137474
11	77183058	77183157	ENSG00000137474.2_M2	2	+	ENSG00000137474
11	77184587	77184996	ENSG00000137474.1_M6	2	+	ENSG00000137474
11	77189343	77189470	ENSE00003601501	2	+	ENSG00000137474
11	77190019	77190139	ENSE00003483546	2	+	ENSG00000137474
11	77190696	77191187	ENSG00000137474.3_M2	2	+	ENSG00000137474
11	77192050	77192278	ENSE00003506803	2	+	ENSG00000137474
11	77194031	77194141	ENSE00003588328	2	+	ENSG00000137474
11	77194353	77194524	ENSE00003488674	2	+	ENSG00000137474
11	77197480	77197598	ENSE00003563796	2	+	ENSG00000137474
11	77198494	77198621	ENSE00003532511	2	+	ENSG00000137474
11	77199534	77199818	ENSG00000137474.4_M2	2	+	ENSG00000137474
11	77201447	77201638	ENSG00000137474.5_M2	2	+	ENSG00000137474
11	77202299	77202424	ENSE00003476309	2	+	ENSG00000137474
11	77203059	77203217	ENSG00000137474.6_M2	2	+	ENSG00000137474
11	77204075	77204229	ENSE00003530076	2	+	ENSG00000137474
11	77205461	77205617	ENSG00000137474.7_M2	2	+	ENSG00000137474
11	77206096	77206202	ENSE00003490411	2	+	ENSG00000137474
11	77206995	77207402	ENSG00000137474.8_M2	2	+	ENSG00000137474
11	77208429	77208517	ENSE00003589919	2	+	ENSG00000137474
11	77208696	77209356	ENSG00000137474.9_M2	2	+	ENSG00000137474
11	77210886	77210911	ENSE00002188971	2	+	ENSG00000137474
11	77211151	77211337	ENSE00003483359	2	+	ENSG00000137474
11	77211820	77213035	ENSG00000137474.1_M7	2	+	ENSG00000137474
11	77213859	77213979	ENSG00000137474.10_M2	2	+	ENSG00000137474
11	77214606	77215239	ENSG00000137474.2_M3	2	+	ENSG00000137474
11	77216557	77217314	ENSG00000178795.1_M4	2	-	ENSG00000178795
11	77227863	77227916	ENSE00001216032	2	-	ENSG00000178795
11	77229149	77229232	ENSE00001216037	2	-	ENSG00000178795
11	77233024	77233172	ENSE00001216042	2	-	ENSG00000178795
11	77243693	77243848	ENSE00001216047	2	-	ENSG00000178795
11	77245280	77245502	ENSE00001216052	2	-	ENSG00000178795
11	77258385	77258542	ENSE00001216060	2	-	ENSG00000178795
11	77268456	77268539	ENSE00001216069	2	-	ENSG00000178795
11	77268923	77269069	ENSE00001216076	2	-	ENSG00000178795
11	77269882	77269960	ENSE00001216083	2	-	ENSG00000178795
11	77270919	77271223	ENSG00000178795.1_M2	2	-	ENSG00000178795
11	77271294	77271393	ENSG00000178795.2_M2	2	-	ENSG00000178795
11	77276160	77276220	ENSE00003459525	2	-	ENSG00000178795
11	77279305	77279399	ENSE00001313861	2	-	ENSG00000178795
11	77285084	77285187	ENSG00000178795.3_M2	2	-	ENSG00000178795
11	77286922	77287420	ENSG00000178795.1_M3	2	-	ENSG00000178795
11	77301604	77301687	ENSG00000178795.2_M3	2	-	ENSG00000178795
11	77321706	77323360	ENSG00000149269.1_M6	2	-	ENSG00000149269
11	77325327	77325376	ENSE00001182797	2	-	ENSG00000149269
11	77332729	77332867	ENSG00000149269.1_M2	2	-	ENSG00000149269
11	77336085	77336282	ENSG00000149269.1_M3	2	-	ENSG00000149269
11	77337323	77337423	ENSE00003514807	2	-	ENSG00000149269
11	77340645	77340763	ENSE00003463815	2	-	ENSG00000149269
11	77343818	77343979	ENSG00000149269.2_M2	2	-	ENSG00000149269
11	77347034	77347072	ENSE00002152749	2	-	ENSG00000149269
11	77349238	77349546	ENSG00000149269.2_M3	2	-	ENSG00000149269
11	77353130	77353599	ENSG00000149269.3_M2	2	-	ENSG00000149269
11	77355667	77356298	ENSG00000149269.1_M4	2	-	ENSG00000149269
11	77358840	77359017	ENSG00000149269.3_M3	2	-	ENSG00000149269
11	77374327	77374365	ENSE00003530281	2	-	ENSG00000149269
11	77379194	77379447	ENSG00000149269.2_M6	2	-	ENSG00000149269
11	77379893	77379994	ENSG00000149269.4_M2	2	-	ENSG00000149269
11	77392330	77392541	ENSG00000149269.2_M4	2	-	ENSG00000149269
11	77397026	77397158	ENSG00000149269.5_M2	2	-	ENSG00000149269
11	77408153	77408232	ENSE00002148519	2	-	ENSG00000149269
11	77411773	77412064	ENSG00000149269.3_M4	2	-	ENSG00000149269
11	77455880	77455937	ENSE00002159481	2	-	ENSG00000149269
11	77473370	77473408	ENSE00002989025_F1	2	+	ENSG00000268635
11	77473495	77473551	ENSE00002989025_F2	2	+	ENSG00000268635
11	77474062	77474299	ENSE00002989025_F3	2	+	ENSG00000268635
11	77474635	77477030	ENSE00002989025_F4	2	+	ENSG00000268635
11	77514935	77514962	ENSE00002181795	2	-	ENSG00000074201
11	77529947	77530014	ENSE00002145844	2	-	ENSG00000074201
11	77566933	77566994	ENSE00001808130	2	-	ENSG00000238880
11	77585361	77585459	ENSE00002448795	2	-	ENSG00000074201
11	77603555	77603672	ENSE00003626130	2	+	ENSG00000178301
11	77609297	77610355	ENSG00000178301.1_M2	2	+	ENSG00000178301
11	77611314	77611374	ENSE00002193507	2	-	ENSG00000074201
11	77612230	77612517	ENSG00000074201.1_M2	2	-	ENSG00000074201
11	77612959	77613041	ENSE00002178413	2	-	ENSG00000074201
11	77614529	77616695	ENSG00000074201.1_M4	2	-	ENSG00000074201
11	77618532	77618687	ENSE00002146282	2	-	ENSG00000074201
11	77619483	77619695	ENSG00000074201.2_M2	2	-	ENSG00000074201
11	77621865	77622044	ENSE00002196005	2	-	ENSG00000074201
11	77622459	77622674	ENSG00000074201.1_M5	2	-	ENSG00000074201
11	77624962	77625551	ENSG00000074201.1_M3	2	-	ENSG00000074201
11	77659995	77667491	ENSG00000048649.1_M2	2	-	ENSG00000048649
11	77672041	77672230	ENSE00001040482	2	-	ENSG00000048649
11	77675035	77675256	ENSG00000048649.1_M3	2	-	ENSG00000048649
11	77676791	77677061	ENSG00000048649.2_M2	2	-	ENSG00000048649
11	77678085	77678153	ENSE00001040489	2	-	ENSG00000048649
11	77683709	77683819	ENSG00000048649.3_M2	2	-	ENSG00000048649
11	77685104	77685159	ENSE00001040478	2	-	ENSG00000048649
11	77690965	77691238	ENSG00000048649.4_M2	2	-	ENSG00000048649
11	77691649	77691751	ENSE00001808478	2	+	ENSG00000206816
11	77693506	77693611	ENSG00000048649.5_M2	2	-	ENSG00000048649
11	77698486	77698693	ENSG00000048649.6_M2	2	-	ENSG00000048649
11	77700720	77703533	ENSG00000048649.1_M6	2	-	ENSG00000048649
11	77717711	77718046	ENSE00002153428	2	-	ENSG00000254985
11	77718180	77718411	ENSE00002159975	2	-	ENSG00000254985
11	77725544	77725699	ENSG00000048649.2_M3	2	-	ENSG00000048649
11	77738679	77738930	ENSE00002166266	2	-	ENSG00000255409
11	77739187	77739568	ENSE00002172813	2	-	ENSG00000255409
11	77740730	77740936	ENSE00003521990	2	-	ENSG00000048649
11	77747035	77747128	ENSE00003477981	2	-	ENSG00000048649
11	77762049	77764690	ENSG00000048649.3_M3	2	-	ENSG00000048649
11	77820527	77821017	ENSG00000048649.1_M5	2	-	ENSG00000048649
11	77829653	77830127	ENSE00002185812	2	-	ENSG00000254459
11	77841018	77841255	ENSG00000087884.1_M3	2	+	ENSG00000087884
11	77842478	77842628	ENSE00003467341	2	+	ENSG00000087884
11	77850603	77851000	ENSE00002181205	2	+	ENSG00000254691
11	77851357	77851511	ENSE00002197284	2	+	ENSG00000254691
11	77868721	77869195	ENSE00001872752	2	-	ENSG00000241782
11	77869694	77869721	ENSE00002183529_F1	2	-	ENSG00000255449
11	77869817	77870091	ENSE00002183529_F2	2	-	ENSG00000255449
11	77872151	77872174	ENSE00002146762_F1	2	-	ENSG00000254459
11	77872262	77872361	ENSG00000087884.2_M3	2	+	ENSG00000087884
11	77876947	77877049	ENSG00000087884.1_M2	2	+	ENSG00000087884
11	77878701	77878719	ENSE00002166900_F1	2	+	ENSG00000087884
11	77878756	77879127	ENSG00000149262.1_M2	2	-	ENSG00000149262
11	77883831	77883952	ENSE00003484470	2	-	ENSG00000149262
11	77884779	77884916	ENSE00002165402	2	+	ENSG00000087884
11	77960340	77960391	ENSE00003505229	2	-	ENSG00000149262
11	77960952	77961138	ENSE00003459669	2	-	ENSG00000149262
11	77977888	77979102	ENSG00000149262.4_M2	2	-	ENSG00000149262
11	77981458	77981576	ENSE00003534900	2	-	ENSG00000149262
11	77987015	77987698	ENSG00000149262.3_M3	2	-	ENSG00000149262
11	77991107	77991299	ENSE00001469654	2	-	ENSG00000149262
11	77994589	77994678	ENSG00000149262.1_M6	2	-	ENSG00000149262
11	78016025	78016120	ENSE00001396819_F1	2	-	ENSG00000151364
11	78016495	78016970	ENSG00000151364.1_M2	2	-	ENSG00000151364
11	78022932	78023021	ENSE00002201152	2	+	ENSG00000254675
11	78023159	78023294	ENSE00001286701	2	-	ENSG00000151364
11	78023533	78023721	ENSE00002196829	2	+	ENSG00000254675
11	78038663	78038758	ENSE00002193867	2	-	ENSG00000151364
11	78046060	78046191	ENSE00002185453	2	-	ENSG00000151364
11	78063860	78064341	ENSE00000999180	2	+	ENSG00000151365
11	78067658	78068303	ENSE00001286299_F1	2	+	ENSG00000151365
11	78068351	78070036	ENSG00000151366.1_M4	2	-	ENSG00000151366
11	78072863	78073141	ENSG00000151366.2_M4	2	-	ENSG00000151366
11	78079865	78080219	ENSE00001642011_F1	2	-	ENSG00000151366
11	78100935	78101195	ENSG00000159063.1_M8	2	-	ENSG00000159063
11	78103979	78104052	ENSE00003485693	2	-	ENSG00000159063
11	78104355	78104549	ENSG00000159063.2_M2	2	-	ENSG00000159063
11	78106806	78106946	ENSG00000159063.1_M3	2	-	ENSG00000159063
11	78109441	78109581	ENSG00000159063.3_M2	2	-	ENSG00000159063
11	78112379	78112770	ENSG00000159063.1_M6	2	-	ENSG00000159063
11	78113885	78113989	ENSG00000159063.2_M3	2	-	ENSG00000159063
11	78114265	78114392	ENSG00000159063.4_M2	2	-	ENSG00000159063
11	78114703	78114798	ENSE00002192801	2	-	ENSG00000159063
11	78119181	78119249	ENSE00003471595	2	-	ENSG00000159063
11	78121064	78121208	ENSG00000159063.1_M5	2	-	ENSG00000159063
11	78124020	78124214	ENSE00003515994	2	-	ENSG00000159063
11	78127357	78127439	ENSG00000159063.5_M2	2	-	ENSG00000159063
11	78133419	78133522	ENSE00002088962	2	-	ENSG00000252494
11	78135229	78135347	ENSG00000159063.6_M2	2	-	ENSG00000159063
11	78137241	78137645	ENSE00002150849	2	-	ENSG00000159063
11	78138709	78139258	ENSG00000159063.7_M2	2	-	ENSG00000159063
11	78139493	78139660	ENSG00000159063.1_M11	2	-	ENSG00000159063
11	78139770	78140072	ENSG00000246174.1_M5	2	+	ENSG00000246174
11	78141395	78143088	ENSG00000246174.1_M4	2	+	ENSG00000246174
11	78167180	78167239	ENSE00002193020	2	+	ENSG00000246174
11	78171248	78173399	ENSE00001379270_F1	2	-	ENSG00000188997
11	78174583	78175323	ENSE00003170192_F1	2	+	ENSG00000246174
11	78176253	78176302	ENSE00002169241	2	-	ENSG00000188997
11	78177738	78177985	ENSE00002141006	2	-	ENSG00000188997
11	78186680	78186816	ENSE00002199097	2	-	ENSG00000188997
11	78188523	78188811	ENSG00000188997.1_M4	2	-	ENSG00000188997
11	78188822	78189157	ENSG00000118369.1_M4	2	+	ENSG00000118369
11	78196235	78196918	ENSG00000118369.1_M2	2	+	ENSG00000118369
11	78197935	78198068	ENSE00003659910	2	+	ENSG00000118369
11	78198969	78199724	ENSG00000118369.2_M2	2	+	ENSG00000118369
11	78200132	78200234	ENSE00003594183	2	+	ENSG00000118369
11	78200649	78200808	ENSE00003528660	2	+	ENSG00000118369
11	78205841	78206039	ENSG00000118369.3_M2	2	+	ENSG00000118369
11	78207236	78207623	ENSG00000118369.4_M2	2	+	ENSG00000118369
11	78208856	78208963	ENSE00003541855	2	+	ENSG00000118369
11	78209447	78210744	ENSG00000118369.1_M3	2	+	ENSG00000118369
11	78213645	78214711	ENSG00000118369.1_M5	2	+	ENSG00000118369
11	78220318	78220444	ENSE00000797737	2	-	ENSG00000033327
11	78221676	78221779	ENSE00001103593	2	-	ENSG00000033327
11	78222104	78222195	ENSE00001103583	2	-	ENSG00000033327
11	78223411	78223676	ENSE00001103588	2	-	ENSG00000033327
11	78225107	78225202	ENSE00001103580	2	-	ENSG00000033327
11	78226464	78227051	ENSG00000033327.1_M3	2	-	ENSG00000033327
11	78231808	78231932	ENSE00002142372	2	-	ENSG00000033327
11	78250156	78250400	ENSG00000033327.2_M3	2	-	ENSG00000033327
11	78280459	78280901	ENSG00000033327.1_M2	2	-	ENSG00000033327
11	78318142	78318219	ENSE00002200815	2	-	ENSG00000033327
11	78324757	78324792	ENSE00002192822	2	+	ENSG00000254420
11	78341759	78341880	ENSE00002191461	2	-	ENSG00000033327
11	78364015	78364103	ENSE00002181673	2	-	ENSG00000033327
11	78388060	78388155	ENSE00002173184	2	+	ENSG00000254649
11	78392135	78392405	ENSE00002177153	2	+	ENSG00000254649
11	78417645	78417822	ENSG00000033327.1_M4	2	-	ENSG00000033327
11	78418236	78418348	ENSE00002197053	2	-	ENSG00000033327
11	78423981	78425195	ENSE00002083399	2	-	ENSG00000251323
11	78425336	78425405	ENSE00002075347	2	-	ENSG00000251323
11	78427308	78427530	ENSE00002065509	2	-	ENSG00000251323
11	78429699	78429836	ENSE00002020056	2	-	ENSG00000251323
11	78435960	78436814	ENSG00000137513.1_M4	2	-	ENSG00000137513
11	78441090	78441117	ENSE00003516260	2	-	ENSG00000137513
11	78443647	78443660	ENSE00002189544_F1	2	+	ENSG00000254420
11	78443759	78444049	ENSE00002189544_F2	2	+	ENSG00000254420
11	78465875	78466013	ENSG00000137513.1_M2	2	-	ENSG00000137513
11	78469246	78469313	ENSE00003580008	2	-	ENSG00000137513
11	78478437	78478475	ENSE00003546579	2	-	ENSG00000137513
11	78478584	78478683	ENSE00003513400	2	-	ENSG00000137513
11	78493062	78493195	ENSE00001103671	2	-	ENSG00000137513
11	78528841	78528936	ENSE00003618694	2	-	ENSG00000137513
11	78533175	78533303	ENSE00002182121	2	+	ENSG00000255084
11	78546508	78546640	ENSE00002161762	2	+	ENSG00000255084
11	78555214	78555369	ENSE00002140630	2	+	ENSG00000255084
11	78558263	78558565	ENSE00002177683	2	+	ENSG00000255084
11	78559538	78559619	ENSE00003522365	2	-	ENSG00000137513
11	78566131	78566272	ENSG00000137513.2_M2	2	-	ENSG00000137513
11	78568631	78568752	ENSG00000137513.3_M2	2	-	ENSG00000137513
11	78571334	78571670	ENSG00000137513.4_M2	2	-	ENSG00000137513
11	78573133	78573530	ENSE00001452752	2	-	ENSG00000137513
11	78574347	78574874	ENSG00000137513.1_M3	2	-	ENSG00000137513
11	78579254	78579356	ENSE00002088501	2	-	ENSG00000252033
11	78581674	78582156	ENSE00002163746	2	+	ENSG00000254697
11	78652830	78658816	ENSG00000149256.1_M2	2	-	ENSG00000149256
11	78661448	78661591	ENSE00000989621	2	-	ENSG00000149256
11	78668936	78670551	ENSE00001507454	2	-	ENSG00000149256
11	78672032	78672329	ENSE00001151319	2	-	ENSG00000149256
11	78676151	78676387	ENSE00001507456	2	-	ENSG00000149256
11	78688053	78688226	ENSE00001507457	2	-	ENSG00000149256
11	78701525	78702403	ENSG00000149256.2_M2	2	-	ENSG00000149256
11	78708360	78708515	ENSE00001507460	2	-	ENSG00000149256
11	78712481	78712714	ENSE00001507462	2	-	ENSG00000149256
11	78720369	78720390	ENSE00001469509	2	-	ENSG00000149256
11	78722667	78722917	ENSE00001507465	2	-	ENSG00000149256
11	78726078	78726222	ENSE00001507466	2	-	ENSG00000149256
11	78729375	78729643	ENSE00001507467	2	-	ENSG00000149256
11	78732315	78732577	ENSE00001507468	2	-	ENSG00000149256
11	78738450	78738570	ENSE00001507469	2	-	ENSG00000149256
11	78749249	78749333	ENSE00002173433	2	+	ENSG00000254563
11	78756244	78756480	ENSE00002147925	2	+	ENSG00000254563
11	78756804	78757021	ENSE00001507470	2	-	ENSG00000149256
11	78770991	78771138	ENSE00003785125	2	-	ENSG00000149256
11	78778601	78778628	ENSE00001469521	2	-	ENSG00000149256
11	78786897	78787083	ENSE00001507472	2	-	ENSG00000149256
11	78805291	78805492	ENSG00000149256.3_M2	2	-	ENSG00000149256
11	78812121	78812316	ENSE00001507474	2	-	ENSG00000149256
11	78814293	78814395	ENSE00001507475	2	-	ENSG00000149256
11	78854103	78854314	ENSE00001507476	2	-	ENSG00000149256
11	78855963	78856178	ENSE00001507477	2	-	ENSG00000149256
11	78862961	78863132	ENSE00001507478	2	-	ENSG00000149256
11	78889784	78890020	ENSG00000149256.1_M3	2	-	ENSG00000149256
11	78891237	78891336	ENSE00003468316	2	-	ENSG00000149256
11	78903267	78903523	ENSE00003513999	2	-	ENSG00000149256
11	78903805	78903886	ENSE00002196972	2	-	ENSG00000149256
11	78924455	78924746	ENSE00002142327	2	-	ENSG00000149256
11	78962142	78962219	ENSE00002177937	2	-	ENSG00000149256
11	79014570	79014750	ENSE00002151450	2	-	ENSG00000149256
11	79021574	79021793	ENSE00002140503	2	-	ENSG00000149256
11	79064598	79065007	ENSG00000149256.4_M2	2	-	ENSG00000149256
11	79067902	79068456	ENSE00002173101	2	-	ENSG00000149256
11	79069721	79070009	ENSG00000149256.5_M2	2	-	ENSG00000149256
11	79092847	79092883	ENSE00002162922	2	+	ENSG00000255345
11	79093204	79093351	ENSG00000255345.1_M3	2	+	ENSG00000255345
11	79093464	79093586	ENSE00002169337	2	+	ENSG00000255345
11	79093734	79093835	ENSE00002153425	2	+	ENSG00000255345
11	79096010	79098003	ENSG00000255345.1_M2	2	+	ENSG00000255345
11	79148709	79148806	ENSG00000149256.2_M3	2	-	ENSG00000149256
11	79215807	79215909	ENSE00001743330	2	-	ENSG00000149256
11	79220979	79221123	ENSE00002141024	2	-	ENSG00000149256
11	79297487	79297543	ENSE00001797679	2	-	ENSG00000149256
11	79402021	79402109	ENSE00001508385	2	-	ENSG00000211997
11	79422168	79422226	ENSE00002729185	2	-	ENSG00000266570
11	79438961	79439200	ENSE00002149779	2	-	ENSG00000149256
11	79440508	79440948	ENSG00000149256.6_M2	2	-	ENSG00000149256
11	79604966	79605162	ENSE00002200978	2	-	ENSG00000255209
11	79611662	79612300	ENSE00002154889	2	-	ENSG00000255209
11	79987512	79989630	ENSE00002159058	2	+	ENSG00000254471
11	80321619	80322126	ENSE00002156296	2	-	ENSG00000254434
11	80327833	80327911	ENSE00002175419	2	-	ENSG00000254434
11	80527959	80528066	ENSE00001808096	2	+	ENSG00000200146
11	80751199	80751830	ENSE00002153075	2	-	ENSG00000255178
11	80760483	80760574	ENSE00002162718	2	-	ENSG00000255178
11	80761977	80762826	ENSE00002200942	2	-	ENSG00000255178
11	80957316	80957634	ENSE00002140779	2	+	ENSG00000254437
11	81552225	81552516	ENSE00002177856	2	+	ENSG00000254747
11	81555909	81556425	ENSE00002183333	2	-	ENSG00000255316
11	81842434	81842669	ENSE00003561730	2	-	ENSG00000270701
11	81879850	81880167	ENSG00000245832.1_M2	2	-	ENSG00000245832
11	81882153	81882296	ENSE00001973093	2	-	ENSG00000245832
11	81890740	81890836	ENSE00002727569	2	-	ENSG00000264110
11	81970993	81971248	ENSE00002201877	2	+	ENSG00000254511
11	81987726	81987813	ENSE00002175318	2	+	ENSG00000254511
11	82015607	82015734	ENSE00001983126	2	-	ENSG00000245832
11	82096460	82096608	ENSE00001971519	2	-	ENSG00000245832
11	82099973	82100207	ENSG00000245832.1_M3	2	-	ENSG00000245832
11	82356511	82356628	ENSE00001969981	2	-	ENSG00000245832
11	82403678	82403913	ENSE00001987227	2	-	ENSG00000245832
11	82603742	82604101	ENSE00002181359	2	-	ENSG00000255246
11	82643219	82643419	ENSE00002142929	2	-	ENSG00000255246
11	82673091	82673187	ENSE00002193262	2	-	ENSG00000245832
11	82713068	82713118	ENSE00002165600	2	-	ENSG00000245832
11	82717788	82718082	ENSE00002164633	2	-	ENSG00000245832
11	82729940	82733864	ENSE00001313338	2	-	ENSG00000182103
11	82791661	82791724	ENSE00002170021	2	+	ENSG00000255382
11	82816763	82817146	ENSE00002150791	2	+	ENSG00000255382
11	82823501	82831438	ENSG00000137509.1_M5	2	-	ENSG00000137509
11	82835508	82835862	ENSE00002191975	2	+	ENSG00000254441
11	82836207	82836506	ENSE00002190770	2	+	ENSG00000254441
11	82837072	82837222	ENSE00002171096	2	+	ENSG00000254441
11	82838386	82838574	ENSG00000137509.1_M3	2	-	ENSG00000137509
11	82839260	82840843	ENSG00000137509.1_M4	2	-	ENSG00000137509
11	82843183	82843304	ENSE00002140725	2	-	ENSG00000137509
11	82845610	82846179	ENSG00000137509.2_M5	2	-	ENSG00000137509
11	82849048	82849218	ENSG00000137509.2_M4	2	-	ENSG00000137509
11	82850323	82850505	ENSG00000137509.2_M3	2	-	ENSG00000137509
11	82853176	82853278	ENSG00000137509.2_M2	2	-	ENSG00000137509
11	82858282	82858771	ENSE00002174743	2	-	ENSG00000137509
11	82859976	82860117	ENSE00003554074	2	-	ENSG00000137509
11	82884822	82884885	ENSE00001515168	2	-	ENSG00000137509
11	82899974	82900153	ENSE00002141010	2	+	ENSG00000165490
11	82900234	82900597	ENSG00000137509.3_M2	2	-	ENSG00000137509
11	82900650	82900946	ENSG00000137509.4_M2	2	-	ENSG00000137509
11	82901454	82901458	ENSE00002188457_F1	2	+	ENSG00000165490
11	82901740	82901822	ENSG00000165490.1_M6	2	+	ENSG00000165490
11	82913282	82913386	ENSG00000165490.1_M2	2	+	ENSG00000165490
11	82913654	82913746	ENSE00002149139	2	+	ENSG00000165490
11	82914688	82914851	ENSG00000165490.3_M2	2	+	ENSG00000165490
11	82928776	82928942	ENSG00000165490.1_M4	2	+	ENSG00000165490
11	82930156	82930274	ENSG00000165490.4_M2	2	+	ENSG00000165490
11	82931731	82934659	ENSG00000165490.1_M7	2	+	ENSG00000165490
11	82957064	82957115	ENSE00002186232	2	-	ENSG00000137509
11	82957413	82957422	ENSE00002190657_F1	2	+	ENSG00000165490
11	82958216	82958277	ENSE00002190657_F2	2	+	ENSG00000165490
11	82973132	82982415	ENSG00000137502.1_M7	2	-	ENSG00000137502
11	82987023	82987770	ENSG00000137502.1_M8	2	-	ENSG00000137502
11	82992314	82992383	ENSE00002182266	2	-	ENSG00000137502
11	82994038	82994122	ENSG00000137502.1_M3	2	-	ENSG00000137502
11	82997223	82997478	ENSG00000137502.2_M3	2	-	ENSG00000137502
11	83034126	83034633	ENSG00000137502.1_M4	2	-	ENSG00000137502
11	83034726	83034782	ENSE00002191744	2	-	ENSG00000137502
11	83035329	83035694	ENSG00000137502.1_M2	2	-	ENSG00000137502
11	83038743	83039115	ENSE00002194582	2	-	ENSG00000254698
11	83040805	83040898	ENSE00002160968	2	-	ENSG00000254522
11	83041210	83041403	ENSE00002165141	2	-	ENSG00000254522
11	83071331	83071462	ENSE00003735493	2	-	ENSG00000137502
11	83071690	83071923	ENSG00000137502.1_M6	2	-	ENSG00000137502
11	83072065	83072181	ENSG00000246067.1_M5	2	+	ENSG00000246067
11	83072342	83072401	ENSG00000246067.1_M2	2	+	ENSG00000246067
11	83072696	83073968	ENSG00000246067.1_M9	2	+	ENSG00000246067
11	83077033	83077173	ENSE00002153536	2	+	ENSG00000246067
11	83083686	83084138	ENSE00003756405	2	+	ENSG00000279900
11	83092032	83092338	ENSE00002157702	2	+	ENSG00000246067
11	83096068	83096147	ENSE00002147106	2	-	ENSG00000255503
11	83097134	83097196	ENSE00002180438	2	-	ENSG00000255503
11	83106478	83106579	ENSE00002161892_F1	2	+	ENSG00000246067
11	83106719	83106961	ENSE00002162047_F1	2	-	ENSG00000255010
11	83111059	83111442	ENSE00002147483	2	-	ENSG00000254965
11	83132055	83132211	ENSE00002166111	2	+	ENSG00000255051
11	83132273	83132568	ENSE00002171954	2	+	ENSG00000255051
11	83156987	83158879	ENSG00000165494.1_M5	2	+	ENSG00000165494
11	83161326	83161452	ENSE00001093591	2	+	ENSG00000165494
11	83163678	83163867	ENSG00000165494.1_M2	2	+	ENSG00000165494
11	83164206	83164401	ENSE00001093594	2	+	ENSG00000165494
11	83165599	83166714	ENSE00001093588	2	+	ENSG00000165494
11	83167124	83167308	ENSE00001093593	2	+	ENSG00000165494
11	83167414	83167898	ENSG00000165494.2_M2	2	+	ENSG00000165494
11	83168427	83169995	ENSG00000165494.1_M3	2	+	ENSG00000165494
11	83171250	83171297	ENSE00002147259	2	+	ENSG00000165494
11	83171817	83171914	ENSE00001093581	2	+	ENSG00000165494
11	83177084	83177204	ENSE00001093585	2	+	ENSG00000165494
11	83177713	83177819	ENSE00001093579	2	+	ENSG00000165494
11	83180143	83180421	ENSE00002153718_F1	2	+	ENSG00000254676
11	83180609	83181191	ENSG00000165494.3_M2	2	+	ENSG00000165494
11	83181853	83182009	ENSG00000165494.4_M2	2	+	ENSG00000165494
11	83182398	83182491	ENSE00003460523	2	+	ENSG00000165494
11	83183037	83183073	ENSG00000165494.5_M2	2	+	ENSG00000165494
11	83184081	83184490	ENSE00002177883_F1	2	+	ENSG00000254676
11	83184520	83184678	ENSE00003357654_F1	2	-	ENSG00000247137
11	83184853	83185520	ENSE00001093587_F1	2	+	ENSG00000165494
11	83187036	83187451	ENSE00001093587_F2	2	+	ENSG00000165494
11	83190905	83193200	ENSG00000247137.1_M12	2	-	ENSG00000247137
11	83193466	83193738	ENSG00000247137.1_M6	2	-	ENSG00000247137
11	83193794	83194728	ENSG00000137494.1_M7	2	+	ENSG00000137494
11	83198478	83198642	ENSG00000137494.1_M2	2	+	ENSG00000137494
11	83206057	83206165	ENSE00003469271	2	+	ENSG00000137494
11	83210299	83210419	ENSG00000137494.2_M2	2	+	ENSG00000137494
11	83211294	83211430	ENSE00000989090	2	+	ENSG00000137494
11	83212652	83213004	ENSG00000137494.1_M3	2	+	ENSG00000137494
11	83213404	83215200	ENSG00000137494.3_M2	2	+	ENSG00000137494
11	83224854	83225055	ENSE00000995859	2	+	ENSG00000137494
11	83227746	83227872	ENSG00000137494.4_M2	2	+	ENSG00000137494
11	83236403	83236509	ENSE00001166944	2	+	ENSG00000137494
11	83240758	83240934	ENSE00000989074	2	+	ENSG00000137494
11	83245497	83245624	ENSE00001469427	2	+	ENSG00000137494
11	83247942	83248971	ENSG00000137494.1_M4	2	+	ENSG00000137494
11	83255844	83256099	ENSG00000137494.2_M3	2	+	ENSG00000137494
11	83259096	83260056	ENSE00002144130_F1	2	-	ENSG00000137500
11	83260694	83261966	ENSG00000137500.1_M10	2	-	ENSG00000137500
11	83273245	83273738	ENSG00000137500.2_M4	2	-	ENSG00000137500
11	83273792	83274763	ENSG00000137500.1_M8	2	-	ENSG00000137500
11	83285126	83286127	ENSG00000137500.1_M15	2	-	ENSG00000137500
11	83286407	83286547	ENSG00000255234.1_M2	2	+	ENSG00000255234
11	83301778	83301840	ENSE00002192085	2	+	ENSG00000255234
11	83304922	83305124	ENSE00002157219	2	+	ENSG00000255234
11	83328925	83329246	ENSE00002179305	2	+	ENSG00000255003
11	83340466	83340521	ENSE00002172120	2	+	ENSG00000255234
11	83386987	83387102	ENSE00003733144	2	+	ENSG00000274004
11	83421568	83423516	ENSE00002194047	2	+	ENSG00000255234
11	83455011	83459924	ENSG00000150672.1_M9	2	-	ENSG00000150672
11	83461541	83462149	ENSG00000150672.1_M4	2	-	ENSG00000150672
11	83466707	83466817	ENSE00002454945	2	-	ENSG00000150672
11	83469200	83469373	ENSG00000150672.1_M2	2	-	ENSG00000150672
11	83471625	83471727	ENSE00002198604	2	-	ENSG00000150672
11	83472726	83472777	ENSG00000150672.2_M2	2	-	ENSG00000150672
11	83480371	83480649	ENSG00000150672.3_M2	2	-	ENSG00000150672
11	83483252	83483298	ENSE00001639495	2	-	ENSG00000150672
11	83484128	83484228	ENSG00000150672.4_M2	2	-	ENSG00000150672
11	83486154	83486251	ENSE00002143340	2	-	ENSG00000150672
11	83532707	83532783	ENSG00000150672.5_M2	2	-	ENSG00000150672
11	83541681	83541858	ENSG00000150672.6_M2	2	-	ENSG00000150672
11	83631187	83633325	ENSG00000150672.1_M3	2	-	ENSG00000150672
11	83643601	83643714	ENSE00002145237	2	+	ENSG00000255311
11	83645729	83645837	ENSG00000255311.1_M3	2	+	ENSG00000255311
11	83646601	83647090	ENSG00000255311.1_M2	2	+	ENSG00000255311
11	83647503	83647594	ENSE00002150173	2	+	ENSG00000255311
11	83647872	83648043	ENSE00002172998	2	+	ENSG00000255311
11	83651579	83651838	ENSE00002180870_F1	2	+	ENSG00000255311
11	83651930	83652010	ENSE00002180870_F2	2	+	ENSG00000255311
11	83681831	83682006	ENSE00002161978	2	-	ENSG00000150672
11	83682157	83682425	ENSG00000150672.1_M5	2	-	ENSG00000150672
11	83684448	83684525	ENSE00002156708	2	+	ENSG00000255311
11	83692020	83692075	ENSE00002176730	2	+	ENSG00000255311
11	83692928	83693071	ENSE00002164805	2	+	ENSG00000255311
11	83693731	83693810	ENSE00002195122	2	+	ENSG00000255311
11	83720829	83720985	ENSE00002185468	2	+	ENSG00000255311
11	83724855	83724956	ENSG00000150672.7_M2	2	-	ENSG00000150672
11	83725169	83725191	ENSE00002169142_F1	2	-	ENSG00000150672
11	83725390	83725403	ENSE00002169142_F2	2	-	ENSG00000150672
11	83786440	83786792	ENSG00000150672.8_M2	2	-	ENSG00000150672
11	83814570	83815263	ENSE00002067251	2	-	ENSG00000250257
11	83833613	83833770	ENSE00003544320	2	-	ENSG00000150672
11	83874419	83874488	ENSE00003546436	2	-	ENSG00000150672
11	83930327	83930483	ENSE00003591235	2	-	ENSG00000150672
11	83962884	83963023	ENSG00000150672.9_M2	2	-	ENSG00000150672
11	83965323	83965468	ENSE00003483868	2	-	ENSG00000150672
11	83980505	83980642	ENSG00000150672.10_M2	2	-	ENSG00000150672
11	84059314	84059484	ENSG00000150672.11_M2	2	-	ENSG00000150672
11	84098922	84099047	ENSG00000150672.12_M2	2	-	ENSG00000150672
11	84163460	84163511	ENSE00003488891	2	-	ENSG00000150672
11	84166827	84167004	ENSG00000150672.13_M2	2	-	ENSG00000150672
11	84251237	84251291	ENSE00003471737	2	-	ENSG00000150672
11	84272141	84272300	ENSE00002195312	2	-	ENSG00000150672
11	84273150	84273280	ENSG00000150672.14_M2	2	-	ENSG00000150672
11	84316824	84317339	ENSE00001532570	2	-	ENSG00000150672
11	84437387	84437809	ENSE00002152856	2	-	ENSG00000150672
11	84534569	84534731	ENSG00000150672.15_M2	2	-	ENSG00000150672
11	84545130	84545764	ENSE00001696288	2	-	ENSG00000254713
11	84546513	84546846	ENSE00002157450	2	-	ENSG00000254713
11	84639992	84640565	ENSE00001866170	2	+	ENSG00000240174
11	84686799	84687277	ENSE00002140323	2	-	ENSG00000150672
11	84720825	84720881	ENSE00002161196	2	+	ENSG00000254787
11	84762110	84762168	ENSE00002180910	2	+	ENSG00000254787
11	84763289	84763355	ENSE00002145708	2	+	ENSG00000254787
11	84800530	84800701	ENSE00002199682	2	+	ENSG00000254787
11	84887206	84887419	ENSE00003747741	2	+	ENSG00000274006
11	84890743	84890961	ENSE00003729775	2	+	ENSG00000276179
11	84923076	84923589	ENSG00000150672.2_M5	2	-	ENSG00000150672
11	84936688	84936741	ENSE00002149763	2	+	ENSG00000255555
11	84955339	84955705	ENSE00002157000	2	+	ENSG00000255555
11	84997225	84997768	ENSE00002163521	2	-	ENSG00000255396
11	85020784	85021655	ENSE00002149018	2	-	ENSG00000213305
11	85111660	85111735	ENSE00001469378	2	-	ENSG00000150672
11	85132767	85133123	ENSE00002141510	2	-	ENSG00000150672
11	85154555	85154651	ENSE00001469379	2	-	ENSG00000150672
11	85285219	85285365	ENSE00001469381	2	-	ENSG00000150672
11	85336074	85336572	ENSE00002201559	2	-	ENSG00000254684
11	85452281	85453698	ENSE00002168934	2	-	ENSG00000254897
11	85469337	85469722	ENSE00001953368	2	-	ENSG00000150672
11	85509937	85510044	ENSE00001808450	2	+	ENSG00000206583
11	85524990	85525022	ENSE00002169290	2	-	ENSG00000150672
11	85598656	85598788	ENSE00003511979	2	-	ENSG00000150672
11	85626586	85626753	ENSG00000150672.16_M2	2	-	ENSG00000150672
11	85627217	85627922	ENSG00000150672.2_M3	2	-	ENSG00000150672
11	85628572	85628688	ENSG00000171204.1_M9	2	+	ENSG00000171204
11	85629131	85629262	ENSG00000171204.1_M2	2	+	ENSG00000171204
11	85631144	85631316	ENSE00003465043	2	+	ENSG00000171204
11	85631686	85631808	ENSG00000171204.2_M2	2	+	ENSG00000171204
11	85634085	85635087	ENSG00000171204.1_M3	2	+	ENSG00000171204
11	85635666	85636539	ENSG00000171204.1_M10	2	+	ENSG00000171204
11	85647966	85648089	ENSG00000171202.1_M5	2	+	ENSG00000171202
11	85654040	85654256	ENSG00000171202.1_M3	2	+	ENSG00000171202
11	85655408	85655708	ENSG00000171202.2_M2	2	+	ENSG00000171202
11	85656308	85656547	ENSG00000171202.2_M5	2	+	ENSG00000171202
11	85659707	85665102	ENSG00000137504.1_M18	2	-	ENSG00000137504
11	85682716	85682908	ENSG00000137504.1_M2	2	-	ENSG00000137504
11	85684865	85686277	ENSE00001236152	2	-	ENSG00000179071
11	85694223	85695340	ENSG00000137501.1_M11	2	-	ENSG00000137501
11	85696182	85696494	ENSG00000137501.1_M2	2	-	ENSG00000137501
11	85697978	85698078	ENSE00003474113	2	-	ENSG00000137501
11	85700514	85700623	ENSG00000137501.2_M2	2	-	ENSG00000137501
11	85704857	85705255	ENSG00000137501.1_M3	2	-	ENSG00000137501
11	85707428	85707531	ENSE00003613127	2	-	ENSG00000137501
11	85709330	85709500	ENSG00000137501.1_M5	2	-	ENSG00000137501
11	85711112	85711232	ENSE00003671445	2	-	ENSG00000137501
11	85714412	85715137	ENSG00000137501.1_M6	2	-	ENSG00000137501
11	85716280	85716661	ENSG00000137501.1_M4	2	-	ENSG00000137501
11	85717044	85717140	ENSE00002171320	2	-	ENSG00000137501
11	85717482	85717726	ENSG00000137501.3_M2	2	-	ENSG00000137501
11	85718234	85718488	ENSG00000137501.4_M2	2	-	ENSG00000137501
11	85718789	85719377	ENSG00000137501.1_M10	2	-	ENSG00000137501
11	85720857	85720959	ENSE00003725749	2	-	ENSG00000137501
11	85724031	85728028	ENSG00000137501.2_M5	2	-	ENSG00000137501
11	85736500	85736615	ENSG00000137501.6_M2	2	-	ENSG00000137501
11	85737574	85737656	ENSE00003572467	2	-	ENSG00000137501
11	85745636	85745772	ENSE00003465344	2	-	ENSG00000137501
11	85748271	85748423	ENSE00003568211	2	-	ENSG00000137501
11	85757624	85758114	ENSG00000137501.2_M6	2	-	ENSG00000137501
11	85855100	85855584	ENSG00000150676.1_M2	2	+	ENSG00000150676
11	85865095	85865218	ENSE00003564395	2	+	ENSG00000150676
11	85873209	85873295	ENSG00000150676.1_M3	2	+	ENSG00000150676
11	85882512	85882675	ENSE00000995878	2	+	ENSG00000150676
11	85886199	85886367	ENSE00000995879	2	+	ENSG00000150676
11	85895292	85895384	ENSE00003466239	2	+	ENSG00000150676
11	85898946	85899015	ENSE00003481941	2	+	ENSG00000150676
11	85911280	85911402	ENSE00003539843	2	+	ENSG00000150676
11	85912648	85912741	ENSE00001372114	2	+	ENSG00000150676
11	85915418	85915498	ENSG00000150676.2_M2	2	+	ENSG00000150676
11	85916027	85916233	ENSG00000150676.3_M2	2	+	ENSG00000150676
11	85916501	85916743	ENSE00002142375	2	-	ENSG00000255005
11	85917907	85917983	ENSE00002186641	2	-	ENSG00000255005
11	85919348	85920021	ENSG00000150676.4_M2	2	+	ENSG00000150676
11	85923305	85923331	ENSE00002147553	2	-	ENSG00000255005
11	85923578	85923682	ENSE00002168245	2	-	ENSG00000255005
11	85934736	85935663	ENSE00002200773	2	+	ENSG00000254479
11	85957683	85959060	ENSG00000073921.1_M12	2	-	ENSG00000073921
11	85960674	85960777	ENSE00002147399	2	-	ENSG00000073921
11	85974707	85974812	ENSG00000073921.1_M2	2	-	ENSG00000073921
11	85976622	85977005	ENSG00000073921.1_M3	2	-	ENSG00000073921
11	85978069	85978715	ENSG00000073921.2_M2	2	-	ENSG00000073921
11	85981128	85981228	ENSG00000073921.3_M2	2	-	ENSG00000073921
11	85981744	85981775	ENSE00003485097	2	-	ENSG00000073921
11	85981871	85982185	ENSG00000073921.2_M3	2	-	ENSG00000073921
11	85983865	85983973	ENSG00000073921.4_M2	2	-	ENSG00000073921
11	85990249	85990399	ENSG00000073921.3_M3	2	-	ENSG00000073921
11	85996825	85996929	ENSE00000797902	2	-	ENSG00000073921
11	86000642	86000779	ENSG00000073921.5_M2	2	-	ENSG00000073921
11	86001030	86001158	ENSG00000073921.4_M3	2	-	ENSG00000073921
11	86003365	86003778	ENSG00000073921.6_M2	2	-	ENSG00000073921
11	86007368	86007583	ENSG00000073921.7_M2	2	-	ENSG00000073921
11	86011029	86011136	ENSG00000073921.8_M2	2	-	ENSG00000073921
11	86012280	86012392	ENSG00000073921.5_M3	2	-	ENSG00000073921
11	86014869	86014963	ENSE00003626358	2	-	ENSG00000073921
11	86022366	86022469	ENSG00000073921.9_M2	2	-	ENSG00000073921
11	86023415	86023541	ENSE00002154786	2	-	ENSG00000073921
11	86026291	86026367	ENSE00003518461	2	-	ENSG00000073921
11	86031468	86031611	ENSE00003652321	2	-	ENSG00000073921
11	86068650	86069097	ENSG00000073921.1_M10	2	-	ENSG00000073921
11	86069245	86069311	ENSE00002145326	2	-	ENSG00000073921
11	86069457	86069539	ENSE00002177652	2	-	ENSG00000073921
11	86069719	86069882	ENSG00000073921.10_M2	2	-	ENSG00000073921
11	86192786	86192914	ENSE00002148867	2	-	ENSG00000254699
11	86193432	86193482	ENSE00002157914	2	-	ENSG00000254699
11	86195131	86196266	ENSE00002169590	2	+	ENSG00000254502
11	86216595	86216878	ENSE00003753650	2	+	ENSG00000276669
11	86244543	86245343	ENSG00000074266.1_M6	2	+	ENSG00000074266
11	86256386	86256512	ENSE00003594305	2	+	ENSG00000074266
11	86263944	86266216	ENSG00000074266.1_M4	2	+	ENSG00000074266
11	86267894	86268561	ENSG00000074266.1_M3	2	+	ENSG00000074266
11	86270082	86270157	ENSE00003575480	2	+	ENSG00000074266
11	86276131	86278332	ENSG00000074266.1_M7	2	+	ENSG00000074266
11	86278398	86278813	ENSG00000074266.2_M7	2	+	ENSG00000074266
11	86283926	86284668	ENSE00002149813	2	+	ENSG00000254783
11	86294759	86295576	ENSE00002192308	2	+	ENSG00000255222
11	86302210	86302478	ENSG00000149196.1_M5	2	+	ENSG00000149196
11	86303355	86303530	ENSG00000149196.1_M2	2	+	ENSG00000149196
11	86306244	86306482	ENSG00000149196.1_M3	2	+	ENSG00000149196
11	86324011	86324309	ENSE00001858243	2	-	ENSG00000239856
11	86326512	86326676	ENSE00002142577	2	+	ENSG00000149196
11	86343507	86345931	ENSG00000149196.1_M10	2	+	ENSG00000149196
11	86374735	86375242	ENSG00000149201.1_M3	2	+	ENSG00000149201
11	86386050	86386112	ENSE00003594792	2	+	ENSG00000149201
11	86387515	86387672	ENSG00000149201.1_M2	2	+	ENSG00000149201
11	86392540	86392797	ENSE00003639378	2	+	ENSG00000149201
11	86395110	86395413	ENSG00000149201.1_M4	2	+	ENSG00000149201
11	86397620	86397742	ENSG00000149201.2_M2	2	+	ENSG00000149201
11	86400677	86400801	ENSE00003542942	2	+	ENSG00000149201
11	86407613	86407701	ENSG00000149201.3_M2	2	+	ENSG00000149201
11	86408126	86408270	ENSG00000149201.4_M2	2	+	ENSG00000149201
11	86409260	86409365	ENSE00003576185	2	+	ENSG00000149201
11	86412386	86412559	ENSG00000149201.5_M2	2	+	ENSG00000149201
11	86414325	86415313	ENSG00000149201.2_M3	2	+	ENSG00000149201
11	86419075	86420053	ENSG00000149201.6_M2	2	+	ENSG00000149201
11	86422573	86423109	ENSG00000149201.2_M4	2	+	ENSG00000149201
11	86431589	86431633	ENSE00002201898	2	+	ENSG00000254733
11	86432097	86432418	ENSE00002146724_F1	2	+	ENSG00000254727
11	86441107	86441440	ENSG00000151376.1_M3	2	-	ENSG00000151376
11	86442820	86442919	ENSE00000999243	2	-	ENSG00000151376
11	86446313	86446487	ENSE00000999245	2	-	ENSG00000151376
11	86446892	86447207	ENSG00000151376.1_M2	2	-	ENSG00000151376
11	86448149	86448255	ENSE00003514082	2	-	ENSG00000151376
11	86449888	86450002	ENSG00000151376.2_M2	2	-	ENSG00000151376
11	86450300	86450398	ENSE00003476471	2	-	ENSG00000151376
11	86457365	86457759	ENSG00000151376.3_M2	2	-	ENSG00000151376
11	86464081	86464128	ENSE00001469124	2	-	ENSG00000151376
11	86465090	86465200	ENSE00003521469	2	-	ENSG00000151376
11	86487336	86487440	ENSE00003492111	2	-	ENSG00000151376
11	86489117	86489179	ENSE00002187724	2	-	ENSG00000151376
11	86497962	86498124	ENSE00003487813	2	-	ENSG00000151376
11	86508791	86508867	ENSE00003580885	2	-	ENSG00000151376
11	86556552	86556702	ENSG00000151376.4_M2	2	-	ENSG00000151376
11	86559689	86559823	ENSE00002293120	2	-	ENSG00000151376
11	86622724	86622867	ENSE00002182148	2	+	ENSG00000254733
11	86667738	86668242	ENSE00002191814	2	-	ENSG00000151376
11	86671705	86672198	ENSG00000151376.1_M6	2	-	ENSG00000151376
11	86672273	86672636	ENSG00000151376.2_M6	2	-	ENSG00000151376
11	86703098	86703127	ENSE00002166625	2	+	ENSG00000254731
11	86713689	86714092	ENSE00002173689	2	+	ENSG00000254731
11	86727354	86727522	ENSE00002154772	2	+	ENSG00000255250
11	86761950	86762106	ENSE00002197366	2	+	ENSG00000255250
11	86763591	86763679	ENSE00002163881	2	+	ENSG00000255250
11	86764954	86765013	ENSE00002190823	2	+	ENSG00000255250
11	86765233	86765265	ENSE00002165163	2	+	ENSG00000255250
11	86791058	86791195	ENSE00002201706	2	+	ENSG00000150687
11	86800239	86800651	ENSG00000150687.1_M3	2	+	ENSG00000150687
11	86807630	86811233	ENSG00000150687.1_M2	2	+	ENSG00000150687
11	86821142	86821728	ENSE00003486983	2	-	ENSG00000271318
11	86823333	86823593	ENSG00000150687.2_M3	2	+	ENSG00000150687
11	86832539	86833067	ENSE00002176491_F1	2	-	ENSG00000197882
11	86833449	86833462	ENSE00003327246_F1	2	+	ENSG00000269895
11	86836818	86837615	ENSE00003402277	2	+	ENSG00000269895
11	86892213	86892372	ENSE00002192886	2	-	ENSG00000255471
11	86908989	86912238	ENSE00003758168	2	-	ENSG00000280339
11	86921235	86922104	ENSG00000255471.1_M2	2	-	ENSG00000255471
11	86924975	86925037	ENSE00002166821	2	-	ENSG00000255471
11	86932694	86937819	ENSG00000150687.3_M3	2	+	ENSG00000150687
11	86939019	86939126	ENSE00002190582	2	+	ENSG00000150687
11	86940785	86941027	ENSG00000150687.2_M2	2	+	ENSG00000150687
11	86950499	86951215	ENSE00002191517_F2	2	-	ENSG00000174804
11	86952470	86952910	ENSG00000150687.3_M2	2	+	ENSG00000150687
11	86954800	86955391	ENSE00001200454	2	-	ENSG00000174804
11	86955618	86955712	ENSE00002446764	2	+	ENSG00000246523
11	86956090	86956260	ENSE00002192327	2	+	ENSG00000246523
11	86957981	86958026	ENSE00001963187	2	+	ENSG00000246523
11	86999875	87000959	ENSG00000246523.1_M2	2	+	ENSG00000246523
11	87024582	87025057	ENSE00002155156	2	+	ENSG00000254748
11	87037843	87038186	ENSG00000166575.1_M6	2	+	ENSG00000166575
11	87067693	87067821	ENSE00003497770	2	+	ENSG00000166575
11	87071516	87071615	ENSG00000166575.1_M2	2	+	ENSG00000166575
11	87091361	87091395	ENSE00003524054	2	+	ENSG00000166575
11	87094733	87096585	ENSE00002186944	2	-	ENSG00000254843
11	87121057	87121596	ENSE00003759744	2	+	ENSG00000279836
11	87157340	87157885	ENSG00000166575.1_M3	2	+	ENSG00000166575
11	87236637	87236684	ENSE00001104334	2	+	ENSG00000166575
11	87277152	87277448	ENSE00002180057	2	+	ENSG00000166575
11	87295781	87295823	ENSE00001104340	2	+	ENSG00000166575
11	87302295	87302442	ENSE00001104328	2	+	ENSG00000166575
11	87305935	87306005	ENSE00001104345	2	+	ENSG00000166575
11	87309504	87309672	ENSE00001104348	2	+	ENSG00000166575
11	87313424	87313488	ENSE00001104320	2	+	ENSG00000166575
11	87314470	87314547	ENSE00001104350	2	+	ENSG00000166575
11	87318134	87318235	ENSG00000166575.2_M2	2	+	ENSG00000166575
11	87319066	87319377	ENSG00000166575.3_M2	2	+	ENSG00000166575
11	87321200	87323708	ENSG00000166575.1_M4	2	+	ENSG00000166575
11	87323758	87324359	ENSE00003571030_F1	2	-	ENSG00000270510
11	87329406	87330052	ENSE00002178520	2	-	ENSG00000254582
11	87480735	87481297	ENSE00002162970	2	-	ENSG00000255391
11	87490143	87491110	ENSE00003755263	2	+	ENSG00000279701
11	87565993	87566421	ENSE00003757883	2	+	ENSG00000278929
11	87648488	87648549	ENSE00003793834	2	-	ENSG00000283412
11	87718353	87718526	ENSE00002185650	2	-	ENSG00000255183
11	87718666	87718905	ENSE00003757698_F1	2	-	ENSG00000279341
11	87719411	87721233	ENSE00003757698_F2	2	-	ENSG00000279341
11	87815034	87816157	ENSE00002141073	2	-	ENSG00000254650
11	87816223	87816524	ENSE00002200529	2	+	ENSG00000255022
11	87816998	87817567	ENSE00003759222	2	+	ENSG00000279793
11	87879472	87880095	ENSE00003758266	2	-	ENSG00000280307
11	87917947	87917999	ENSE00002196923	2	-	ENSG00000254794
11	88050105	88050182	ENSE00002159399	2	+	ENSG00000255516
11	88060214	88060277	ENSE00002199806	2	+	ENSG00000255516
11	88061678	88061773	ENSE00002141529_F1	2	+	ENSG00000255516
11	88062025	88062110	ENSE00002141529_F2	2	+	ENSG00000255516
11	88097911	88098147	ENSE00002150113	2	-	ENSG00000255102
11	88098590	88098728	ENSE00002140683	2	+	ENSG00000255241
11	88099994	88100105	ENSE00001498973	2	+	ENSG00000206690
11	88113241	88114140	ENSG00000123892.1_M3	2	-	ENSG00000123892
11	88115472	88115527	ENSE00002201066	2	+	ENSG00000255241
11	88115776	88115835	ENSE00002162070	2	+	ENSG00000255241
11	88149674	88149955	ENSE00000989348	2	-	ENSG00000123892
11	88165574	88167691	ENSE00003755690	2	-	ENSG00000279733
11	88175182	88175467	ENSG00000123892.2_M3	2	-	ENSG00000123892
11	88176501	88176593	ENSE00002715315	2	+	ENSG00000266581
11	88293591	88294508	ENSG00000109861.1_M2	2	-	ENSG00000109861
11	88296132	88299755	ENSG00000109861.1_M3	2	-	ENSG00000109861
11	88300529	88300645	ENSE00000743350	2	-	ENSG00000109861
11	88309162	88309318	ENSG00000109861.2_M2	2	-	ENSG00000109861
11	88312387	88312554	ENSE00003489208	2	-	ENSG00000109861
11	88327928	88328016	ENSE00002195099	2	-	ENSG00000109861
11	88328111	88328198	ENSG00000109861.3_M2	2	-	ENSG00000109861
11	88334735	88335082	ENSG00000109861.4_M2	2	-	ENSG00000109861
11	88337500	88337787	ENSG00000109861.1_M7	2	-	ENSG00000109861
11	88408178	88409223	ENSE00002083903	2	-	ENSG00000249489
11	88508939	88509504	ENSG00000168959.1_M2	2	-	ENSG00000168959
11	88511747	88511879	ENSG00000255082.1_M2	2	+	ENSG00000255082
11	88512063	88512164	ENSE00002158772	2	+	ENSG00000255082
11	88512251	88512361	ENSG00000255082.2_M2	2	+	ENSG00000255082
11	88522890	88522967	ENSE00002153982	2	+	ENSG00000255082
11	88524001	88524054	ENSE00002164096	2	+	ENSG00000255082
11	88525308	88525404	ENSE00001148162	2	-	ENSG00000168959
11	88567052	88567992	ENSE00001148167	2	-	ENSG00000168959
11	88590600	88590727	ENSE00001148173	2	-	ENSG00000168959
11	88597183	88597352	ENSE00001148177	2	-	ENSG00000168959
11	88604717	88604964	ENSE00001148180	2	-	ENSG00000168959
11	88653167	88653403	ENSE00001148188	2	-	ENSG00000168959
11	89177451	89178772	ENSG00000077498.1_M2	2	+	ENSG00000077498
11	89191201	89191418	ENSE00003475189	2	+	ENSG00000077498
11	89227822	89227970	ENSE00000842732	2	+	ENSG00000077498
11	89335844	89336083	ENSG00000086991.1_M2	2	-	ENSG00000086991
11	89340062	89340171	ENSG00000086991.2_M2	2	-	ENSG00000086991
11	89373431	89373492	ENSE00003472960	2	-	ENSG00000086991
11	89400016	89400079	ENSE00001148056	2	-	ENSG00000086991
11	89400214	89400379	ENSE00000989306	2	-	ENSG00000086991
11	89402325	89402542	ENSE00000989305	2	-	ENSG00000086991
11	89421901	89421982	ENSE00000989304	2	-	ENSG00000086991
11	89432783	89432856	ENSE00003461016	2	-	ENSG00000086991
11	89440687	89440715	ENSE00000995997	2	-	ENSG00000086991
11	89443420	89444232	ENSG00000086991.3_M2	2	-	ENSG00000086991
11	89449439	89449524	ENSE00003548736	2	-	ENSG00000086991
11	89451784	89451895	ENSE00003635985	2	-	ENSG00000086991
11	89488905	89488993	ENSE00001695710	2	-	ENSG00000086991
11	89490457	89490553	ENSE00003546499	2	-	ENSG00000086991
11	89490606	89490732	ENSE00002192033	2	-	ENSG00000086991
11	89490852	89491131	ENSE00002181857	2	-	ENSG00000086991
11	89491189	89491565	ENSG00000086991.1_M7	2	-	ENSG00000086991
11	89492120	89492224	ENSG00000086991.1_M3	2	-	ENSG00000086991
11	89497996	89498187	ENSE00002173297	2	-	ENSG00000086991
11	89533644	89534043	ENSE00003758898	2	-	ENSG00000279248
11	89545127	89545744	ENSE00003758491	2	+	ENSG00000279697
11	89546636	89546695	ENSE00003503611	2	-	ENSG00000255429
11	89548129	89548795	ENSE00003758520	2	-	ENSG00000279045
11	89645002	89645189	ENSE00002168354	2	+	ENSG00000134612
11	89662149	89662243	ENSE00001752037	2	+	ENSG00000134612
11	89696632	89696725	ENSE00002191154	2	+	ENSG00000134612
11	89698409	89698718	ENSG00000134612.2_M2	2	+	ENSG00000134612
11	89700763	89701325	ENSE00002174174	2	+	ENSG00000255385
11	89704163	89704658	ENSE00003756811	2	+	ENSG00000279163
11	89710298	89710709	ENSG00000214414.1_M2	2	+	ENSG00000214414
11	89711409	89711505	ENSE00001532516	2	+	ENSG00000214414
11	89714191	89714422	ENSE00003760260	2	+	ENSG00000214414
11	89715157	89715180	ENSE00003757720	2	+	ENSG00000214414
11	89715889	89715987	ENSE00003760169	2	+	ENSG00000214414
11	89717378	89717872	ENSG00000214414.2_M2	2	+	ENSG00000214414
11	89723481	89724162	ENSE00002142447	2	-	ENSG00000255486
11	90118390	90118461	ENSE00001808358	2	+	ENSG00000207299
11	90125657	90126061	ENSE00003756414	2	+	ENSG00000279299
11	90131514	90131817	ENSE00002167131	2	+	ENSG00000077616
11	90132093	90132203	ENSE00002158794	2	+	ENSG00000077616
11	90134528	90134840	ENSG00000077616.1_M8	2	+	ENSG00000077616
11	90135063	90135146	ENSE00002180395	2	+	ENSG00000077616
11	90135558	90135670	ENSE00003488448	2	+	ENSG00000077616
11	90147329	90147516	ENSG00000077616.1_M2	2	+	ENSG00000077616
11	90150481	90150607	ENSE00003608228	2	+	ENSG00000077616
11	90152297	90152484	ENSE00003471532	2	+	ENSG00000077616
11	90158144	90159337	ENSG00000077616.1_M4	2	+	ENSG00000077616
11	90162491	90163429	ENSG00000077616.1_M3	2	+	ENSG00000077616
11	90163534	90164350	ENSG00000077616.2_M3	2	+	ENSG00000077616
11	90168928	90169685	ENSG00000077616.2_M2	2	+	ENSG00000077616
11	90170068	90170136	ENSE00001242584	2	+	ENSG00000077616
11	90173823	90173915	ENSE00001242577	2	+	ENSG00000077616
11	90175971	90176062	ENSE00001242570	2	+	ENSG00000077616
11	90177852	90178117	ENSE00001242564	2	+	ENSG00000077616
11	90181619	90181701	ENSE00001242557	2	+	ENSG00000077616
11	90182915	90183008	ENSE00001242551	2	+	ENSG00000077616
11	90191557	90192894	ENSG00000077616.3_M3	2	+	ENSG00000077616
11	90193613	90198120	ENSE00003755615	2	+	ENSG00000280385
11	90205459	90209478	ENSG00000110172.1_M4	2	-	ENSG00000110172
11	90210535	90214175	ENSG00000110172.1_M9	2	-	ENSG00000110172
11	90216463	90216553	ENSE00002193419	2	-	ENSG00000110172
11	90222528	90223152	ENSG00000110172.2_M9	2	-	ENSG00000110172
11	90223364	90226538	ENSE00003757246_F1	2	+	ENSG00000280367
11	90251231	90251317	ENSG00000261645.1_M2	2	+	ENSG00000261645
11	90282559	90284172	ENSE00002145292	2	+	ENSG00000214391
11	90491718	90491789	ENSE00002622031	2	+	ENSG00000261645
11	90546753	90546895	ENSE00002584018	2	+	ENSG00000261645
11	90555773	90555857	ENSE00002726165	2	-	ENSG00000266703
11	90716396	90716440	ENSE00002592476	2	+	ENSG00000261645
11	90731109	90731723	ENSE00003755198	2	+	ENSG00000280430
11	90801765	90801862	ENSE00002593834	2	+	ENSG00000261645
11	90844879	90844957	ENSG00000261645.2_M2	2	+	ENSG00000261645
11	90852064	90853798	ENSG00000261645.1_M3	2	+	ENSG00000261645
11	90863352	90863696	ENSG00000261645.3_M2	2	+	ENSG00000261645
11	90869120	90869202	ENSE00001565294	2	-	ENSG00000221586
11	90914869	90915052	ENSE00002593647	2	+	ENSG00000261645
11	91013786	91015299	ENSE00003759610	2	+	ENSG00000279209
11	91114723	91115951	ENSE00002169990	2	-	ENSG00000254677
11	91115960	91116555	ENSE00002182163	2	+	ENSG00000255070
11	91158082	91158287	ENSE00002169661	2	+	ENSG00000255187
11	91166748	91166892	ENSE00002178769	2	+	ENSG00000255187
11	91167139	91167294	ENSE00002174529	2	+	ENSG00000255187
11	91184933	91185543	ENSE00003759590	2	-	ENSG00000280124
11	91208837	91209590	ENSE00003759790	2	-	ENSG00000278980
11	91382908	91383289	ENSE00003755238	2	+	ENSG00000280093
11	91794361	91794422	ENSE00002711875	2	+	ENSG00000255332
11	91795306	91795461	ENSG00000255332.1_M2	2	+	ENSG00000255332
11	91796000	91796108	ENSE00002149642	2	+	ENSG00000255332
11	91800220	91800931	ENSE00002710906	2	+	ENSG00000255332
11	91803291	91803492	ENSG00000255332.2_M2	2	+	ENSG00000255332
11	91811988	91812294	ENSE00002201485	2	+	ENSG00000255332
11	91949730	91950034	ENSE00002152914	2	-	ENSG00000254961
11	91992832	91993255	ENSE00003756115	2	+	ENSG00000278859
11	92161105	92161889	ENSE00001927449	2	+	ENSG00000242248
11	92336031	92336496	ENSE00001696474	2	-	ENSG00000235547
11	92352095	92355404	ENSG00000165323.1_M3	2	+	ENSG00000165323
11	92366495	92367250	ENSE00002040958	2	-	ENSG00000249255
11	92400190	92400422	ENSE00002184895	2	-	ENSG00000254705
11	92400578	92400705	ENSE00002159344	2	-	ENSG00000254705
11	92403220	92403392	ENSE00002185065	2	-	ENSG00000254705
11	92406596	92406710	ENSE00002149828	2	-	ENSG00000254705
11	92408046	92408176	ENSE00002161499	2	-	ENSG00000254705
11	92498151	92498935	ENSE00001865633	2	-	ENSG00000244244
11	92524633	92524949	ENSG00000165323.1_M2	2	+	ENSG00000165323
11	92697383	92697445	ENSE00001618597	2	+	ENSG00000165323
11	92761855	92762170	ENSE00001725058	2	+	ENSG00000165323
11	92764878	92765089	ENSE00001775568	2	+	ENSG00000165323
11	92766622	92766867	ENSE00002158914	2	-	ENSG00000255506
11	92774040	92774180	ENSE00001637579	2	+	ENSG00000165323
11	92789942	92790218	ENSE00001629080	2	+	ENSG00000165323
11	92792766	92792977	ENSE00001802371	2	+	ENSG00000165323
11	92797835	92801909	ENSE00001803295	2	+	ENSG00000165323
11	92805152	92805349	ENSE00001672944	2	+	ENSG00000165323
11	92806361	92806515	ENSE00001671164	2	+	ENSG00000165323
11	92831621	92832011	ENSE00001753366	2	+	ENSG00000165323
11	92834869	92835084	ENSE00001671223	2	+	ENSG00000165323
11	92836565	92836703	ENSE00001680288	2	+	ENSG00000165323
11	92837662	92837806	ENSE00001594171	2	+	ENSG00000165323
11	92840561	92840759	ENSE00001202449	2	+	ENSG00000165323
11	92843933	92844732	ENSG00000165323.2_M2	2	+	ENSG00000165323
11	92857213	92857348	ENSE00001092122	2	+	ENSG00000165323
11	92859164	92859322	ENSE00001092121	2	+	ENSG00000165323
11	92866740	92867209	ENSE00001092120	2	+	ENSG00000165323
11	92880730	92880884	ENSE00001092124	2	+	ENSG00000165323
11	92882737	92883393	ENSG00000165323.3_M2	2	+	ENSG00000165323
11	92886864	92887113	ENSG00000165323.4_M2	2	+	ENSG00000165323
11	92889188	92889248	ENSE00003484342	2	+	ENSG00000165323
11	92889855	92889891	ENSE00003645486	2	+	ENSG00000165323
11	92890490	92896470	ENSG00000165323.1_M5	2	+	ENSG00000165323
11	92914271	92914475	ENSE00003789890	2	-	ENSG00000282916
11	92914602	92914742	ENSE00002182411	2	+	ENSG00000255127
11	92915091	92915121	ENSE00003791538_F1	2	-	ENSG00000282916
11	92915201	92915566	ENSE00003785781_F1	2	-	ENSG00000282916
11	92915604	92915854	ENSE00002146550_F1	2	+	ENSG00000255127
11	92915883	92915940	ENSE00003791659_F1	2	+	ENSG00000282940
11	92915964	92916091	ENSE00002164387_F1	2	+	ENSG00000255127
11	92931048	92931322	ENSE00003787532	2	+	ENSG00000282940
11	92937440	92937666	ENSE00002159882	2	+	ENSG00000255287
11	92965796	92965997	ENSE00002188670	2	+	ENSG00000254874
11	92969719	92969948	ENSG00000134640.1_M3	2	+	ENSG00000134640
11	92972460	92972591	ENSE00002196645	2	+	ENSG00000134640
11	92981446	92982782	ENSG00000134640.1_M2	2	+	ENSG00000134640
11	92984806	92985066	ENSE00002167865	2	+	ENSG00000134640
11	93052394	93052827	ENSE00001866430	2	-	ENSG00000242807
11	93071528	93072031	ENSE00003760386	2	+	ENSG00000278892
11	93133854	93134164	ENSE00003757386	2	+	ENSG00000279304
11	93152074	93152750	ENSE00002195383	2	+	ENSG00000255445
11	93153963	93155488	ENSG00000180773.1_M4	2	-	ENSG00000180773
11	93162705	93162875	ENSE00003518043	2	-	ENSG00000180773
11	93165917	93167530	ENSG00000180773.1_M2	2	-	ENSG00000180773
11	93167943	93168171	ENSE00001229942	2	-	ENSG00000180773
11	93170153	93170221	ENSE00002172015	2	-	ENSG00000180773
11	93171133	93171906	ENSE00003758818	2	+	ENSG00000280379
11	93180796	93180881	ENSE00003515566	2	-	ENSG00000180773
11	93181690	93181786	ENSE00003482038	2	-	ENSG00000180773
11	93182805	93182894	ENSG00000180773.2_M2	2	-	ENSG00000180773
11	93184429	93184520	ENSE00003460933	2	-	ENSG00000180773
11	93185219	93185814	ENSG00000180773.3_M2	2	-	ENSG00000180773
11	93197191	93197455	ENSE00002161985	2	-	ENSG00000180773
11	93197777	93197964	ENSG00000180773.2_M3	2	-	ENSG00000180773
11	93206989	93207583	ENSE00003759935	2	-	ENSG00000279269
11	93221485	93221630	ENSE00002195866	2	-	ENSG00000233737
11	93240132	93240236	ENSE00002163277	2	+	ENSG00000255233
11	93286628	93288903	ENSE00003757465	2	-	ENSG00000279684
11	93329970	93330241	ENSG00000165325.1_M4	2	+	ENSG00000165325
11	93330601	93330778	ENSG00000165325.1_M3	2	+	ENSG00000165325
11	93332212	93332288	ENSG00000165325.2_M3	2	+	ENSG00000165325
11	93352302	93352511	ENSG00000165325.1_M2	2	+	ENSG00000165325
11	93355370	93355542	ENSG00000165325.2_M2	2	+	ENSG00000165325
11	93356947	93357475	ENSG00000165325.3_M2	2	+	ENSG00000165325
11	93364159	93364294	ENSE00001092146	2	+	ENSG00000165325
11	93370072	93370186	ENSE00001092142	2	+	ENSG00000165325
11	93371037	93371280	ENSE00001092140	2	+	ENSG00000165325
11	93383467	93383610	ENSE00002171293	2	+	ENSG00000165325
11	93385397	93385543	ENSE00001092145	2	+	ENSG00000165325
11	93389019	93389125	ENSG00000165325.4_M2	2	+	ENSG00000165325
11	93394456	93394656	ENSG00000165325.5_M2	2	+	ENSG00000165325
11	93396238	93396367	ENSG00000165325.6_M2	2	+	ENSG00000165325
11	93408230	93408457	ENSG00000165325.3_M3	2	+	ENSG00000165325
11	93411058	93411222	ENSE00002189558	2	+	ENSG00000165325
11	93414999	93415200	ENSG00000165325.7_M2	2	+	ENSG00000165325
11	93437501	93438487	ENSG00000165325.1_M5	2	+	ENSG00000165325
11	93478471	93479284	ENSG00000166002.1_M6	2	-	ENSG00000166002
11	93499275	93499351	ENSG00000166002.1_M2	2	-	ENSG00000166002
11	93523336	93523367	ENSE00002158458	2	-	ENSG00000166002
11	93535467	93535816	ENSE00002181016	2	+	ENSG00000234106
11	93537845	93537915	ENSE00002182592	2	-	ENSG00000166002
11	93543275	93543508	ENSG00000166002.2_M2	2	-	ENSG00000166002
11	93556912	93557206	ENSE00001834223	2	+	ENSG00000240202
11	93587702	93588559	ENSE00003755001	2	+	ENSG00000279454
11	93592186	93592669	ENSE00003759869	2	+	ENSG00000278953
11	93609759	93610333	ENSE00001950140	2	-	ENSG00000255515
11	93661638	93661774	ENSE00002164396	2	+	ENSG00000166004
11	93666681	93666815	ENSE00003622643	2	+	ENSG00000166004
11	93667606	93667807	ENSE00003633523	2	+	ENSG00000166004
11	93668807	93668932	ENSE00003661589	2	+	ENSG00000166004
11	93669676	93669770	ENSE00003579692	2	+	ENSG00000166004
11	93679411	93679552	ENSE00003460300	2	+	ENSG00000166004
11	93683558	93683742	ENSE00003470758	2	+	ENSG00000166004
11	93683963	93684128	ENSE00003649006	2	+	ENSG00000166004
11	93687643	93687865	ENSE00003647665	2	+	ENSG00000166004
11	93691680	93691775	ENSG00000166004.1_M3	2	+	ENSG00000166004
11	93691926	93692030	ENSE00003653409	2	+	ENSG00000166004
11	93695496	93695673	ENSG00000166004.1_M4	2	+	ENSG00000166004
11	93696319	93696417	ENSE00003594720	2	+	ENSG00000166004
11	93696681	93700186	ENSG00000166004.2_M4	2	+	ENSG00000166004
11	93702459	93702637	ENSE00003485084	2	+	ENSG00000166004
11	93702775	93702919	ENSE00001098892	2	+	ENSG00000166004
11	93706744	93706897	ENSE00001098890	2	+	ENSG00000166004
11	93719602	93719715	ENSE00001809065	2	+	ENSG00000199875
11	93721311	93721412	ENSE00001196157	2	+	ENSG00000166004
11	93721512	93721541	ENSE00002144202_F1	2	+	ENSG00000254911
11	93721621	93721796	ENSE00002144202_F2	2	+	ENSG00000254911
11	93721953	93722050	ENSE00001196153	2	+	ENSG00000166004
11	93722501	93723289	ENSG00000166004.2_M3	2	+	ENSG00000166004
11	93723398	93724375	ENSG00000166004.1_M2	2	+	ENSG00000166004
11	93725650	93725831	ENSE00003493066	2	+	ENSG00000166004
11	93726653	93726975	ENSE00003759431_F1	2	-	ENSG00000279696
11	93727637	93728680	ENSE00003759431_F2	2	-	ENSG00000279696
11	93729530	93729610	ENSE00003759431_F4	2	-	ENSG00000279696
11	93729869	93729947	ENSE00001770749_F1	2	+	ENSG00000166004
11	93729969	93730048	ENSE00001226661_F1	2	-	ENSG00000166012
11	93730148	93730230	ENSG00000166012.1_M3	2	-	ENSG00000166012
11	93730358	93730512	ENSG00000166012.1_M8	2	-	ENSG00000166012
11	93730646	93730978	ENSG00000166012.1_M5	2	-	ENSG00000166012
11	93731099	93731216	ENSG00000166012.1_M6	2	-	ENSG00000166012
11	93731501	93731574	ENSE00001440207	2	-	ENSG00000202314
11	93731752	93732003	ENSG00000166012.1_M2	2	-	ENSG00000166012
11	93732133	93732360	ENSG00000166012.2_M5	2	-	ENSG00000166012
11	93732499	93733227	ENSG00000166012.3_M5	2	-	ENSG00000166012
11	93733300	93733465	ENSG00000166012.1_M7	2	-	ENSG00000166012
11	93733597	93733673	ENSG00000166012.2_M2	2	-	ENSG00000166012
11	93733764	93735110	ENSG00000166012.2_M6	2	-	ENSG00000166012
11	93735236	93737239	ENSG00000166012.1_M18	2	-	ENSG00000166012
11	93738108	93738499	ENSG00000166012.2_M3	2	-	ENSG00000166012
11	93738966	93739331	ENSG00000166012.3_M3	2	-	ENSG00000166012
11	93741321	93741590	ENSG00000166012.2_M7	2	-	ENSG00000166012
11	93741728	93741945	ENSE00002169856_F2	2	-	ENSG00000166012
11	93741962	93742141	ENSG00000182919.1_M3	2	+	ENSG00000182919
11	93742702	93742718	ENSE00002183969_F1	2	-	ENSG00000166012
11	93742753	93742898	ENSE00002183969_F2	2	-	ENSG00000166012
11	93745828	93746480	ENSE00002156124	2	+	ENSG00000182919
11	93746484	93747448	ENSG00000182919.2_M3	2	+	ENSG00000182919
11	93750345	93750444	ENSE00003586508	2	+	ENSG00000182919
11	93753681	93753757	ENSG00000182919.1_M2	2	+	ENSG00000182919
11	93753935	93754037	ENSG00000182919.3_M3	2	+	ENSG00000182919
11	93754872	93755393	ENSG00000182919.1_M4	2	+	ENSG00000182919
11	93757315	93757465	ENSE00001301691	2	+	ENSG00000182919
11	93759741	93759859	ENSG00000182919.4_M3	2	+	ENSG00000182919
11	93761514	93764749	ENSG00000182919.1_M6	2	+	ENSG00000182919
11	93784226	93784303	ENSG00000042429.1_M6	2	+	ENSG00000042429
11	93784391	93784627	ENSG00000042429.1_M16	2	+	ENSG00000042429
11	93784763	93784933	ENSE00002141335_F1	2	+	ENSG00000042429
11	93788000	93789796	ENSG00000042429.1_M3	2	+	ENSG00000042429
11	93790259	93790343	ENSE00002197385	2	+	ENSG00000042429
11	93790573	93790793	ENSG00000042429.1_M2	2	+	ENSG00000042429
11	93793173	93794035	ENSG00000042429.1_M4	2	+	ENSG00000042429
11	93794747	93796540	ENSG00000042429.1_M7	2	+	ENSG00000042429
11	93796936	93797719	ENSG00000042429.2_M3	2	+	ENSG00000042429
11	93800660	93801972	ENSG00000042429.1_M5	2	+	ENSG00000042429
11	93818231	93820883	ENSG00000214376.1_M6	2	-	ENSG00000214376
11	93820996	93822073	ENSG00000214376.1_M2	2	-	ENSG00000214376
11	93850411	93850531	ENSE00001577951	2	-	ENSG00000214376
11	93991345	93991429	ENSE00002258854	2	-	ENSG00000255995
11	93998642	93999218	ENSE00002301357	2	-	ENSG00000256752
11	94021360	94021538	ENSE00001506279	2	+	ENSG00000181333
11	94045672	94045917	ENSE00001506278	2	+	ENSG00000181333
11	94055022	94055972	ENSE00001523006	2	-	ENSG00000227593
11	94063507	94063720	ENSE00001506277	2	+	ENSG00000181333
11	94064330	94064510	ENSE00001506276	2	+	ENSG00000181333
11	94067495	94067750	ENSE00001506275	2	+	ENSG00000181333
11	94070373	94070542	ENSE00001506274	2	+	ENSG00000181333
11	94073024	94073164	ENSE00001506273	2	+	ENSG00000181333
11	94073307	94073439	ENSE00001506272	2	+	ENSG00000181333
11	94075173	94075385	ENSE00001506271	2	+	ENSG00000181333
11	94082417	94082568	ENSE00001506270	2	+	ENSG00000181333
11	94085976	94086189	ENSE00001506269	2	+	ENSG00000181333
11	94088754	94088968	ENSE00001506268	2	+	ENSG00000181333
11	94093500	94093640	ENSE00001165977	2	+	ENSG00000181333
11	94101194	94101335	ENSE00001165969	2	+	ENSG00000181333
11	94102913	94103020	ENSE00001165962	2	+	ENSG00000181333
11	94104527	94104750	ENSE00000989435	2	+	ENSG00000181333
11	94105990	94106130	ENSE00000989436	2	+	ENSG00000181333
11	94110902	94111065	ENSE00001391552	2	+	ENSG00000181333
11	94111536	94111605	ENSE00001373945	2	+	ENSG00000181333
11	94111691	94113751	ENSE00001367801	2	+	ENSG00000181333
11	94128927	94129493	ENSG00000110218.1_M2	2	+	ENSG00000110218
11	94153490	94153630	ENSE00000989417	2	+	ENSG00000110218
11	94178368	94178592	ENSE00000989418	2	+	ENSG00000110218
11	94179601	94180257	ENSE00000744341	2	+	ENSG00000110218
11	94180789	94181972	ENSG00000110218.2_M2	2	+	ENSG00000110218
11	94276956	94277109	ENSE00002306680	2	+	ENSG00000250519
11	94278764	94279206	ENSG00000250519.1_M2	2	+	ENSG00000250519
11	94305591	94305774	ENSG00000183560.1_M2	2	+	ENSG00000183560
11	94306512	94306722	ENSG00000183560.2_M2	2	+	ENSG00000183560
11	94307164	94307300	ENSE00001697834	2	+	ENSG00000183560
11	94307423	94307721	ENSG00000183560.3_M2	2	+	ENSG00000183560
11	94377310	94380773	ENSG00000123901.1_M2	2	-	ENSG00000123901
11	94393484	94393618	ENSE00000915747	2	-	ENSG00000123901
11	94396398	94396524	ENSE00000915746	2	-	ENSG00000123901
11	94400860	94401419	ENSG00000123901.2_M2	2	-	ENSG00000123901
11	94415577	94420181	ENSG00000020922.1_M4	2	-	ENSG00000020922
11	94429910	94429986	ENSE00000842836	2	-	ENSG00000020922
11	94445738	94445893	ENSG00000020922.1_M3	2	-	ENSG00000020922
11	94447218	94447438	ENSG00000020922.1_M2	2	-	ENSG00000020922
11	94456275	94456338	ENSE00000842846	2	-	ENSG00000020922
11	94459407	94459581	ENSE00003644975	2	-	ENSG00000020922
11	94460935	94461036	ENSE00003648102	2	-	ENSG00000020922
11	94466494	94466580	ENSE00001564938	2	-	ENSG00000221230
11	94470470	94470642	ENSE00003655738	2	-	ENSG00000020922
11	94471573	94471759	ENSE00003594903	2	-	ENSG00000020922
11	94472907	94473461	ENSE00002287668	2	-	ENSG00000255893
11	94473543	94473570	ENSE00002264058	2	-	ENSG00000255893
11	94475215	94475619	ENSE00002232370	2	-	ENSG00000020922
11	94476288	94476403	ENSE00003472465	2	-	ENSG00000020922
11	94490832	94490965	ENSE00003521873	2	-	ENSG00000020922
11	94492641	94492906	ENSG00000020922.3_M3	2	-	ENSG00000020922
11	94493628	94493683	ENSE00002276419_F1	2	+	ENSG00000168876
11	94493908	94494170	ENSG00000168876.1_M7	2	+	ENSG00000168876
11	94496599	94499583	ENSG00000168876.1_M20	2	+	ENSG00000168876
11	94512431	94512673	ENSE00002244888	2	+	ENSG00000257057
11	94517582	94517687	ENSE00002207980	2	+	ENSG00000257057
11	94528083	94528209	ENSE00002220468	2	+	ENSG00000257057
11	94531895	94532123	ENSE00002270963	2	+	ENSG00000257057
11	94543989	94545285	ENSE00001416465_F1	2	+	ENSG00000196371
11	94545846	94546190	ENSE00001416465_F2	2	+	ENSG00000196371
11	94546325	94549898	ENSE00001416465_F3	2	+	ENSG00000196371
11	94559017	94559374	ENSE00003755963	2	+	ENSG00000280167
11	94567307	94567605	ENSE00001335558	2	+	ENSG00000134627
11	94567690	94567802	ENSE00002260008	2	+	ENSG00000134627
11	94568729	94568808	ENSE00003466022	2	+	ENSG00000134627
11	94574998	94575130	ENSE00003524728	2	+	ENSG00000134627
11	94577277	94577492	ENSE00001099044	2	+	ENSG00000134627
11	94583447	94583569	ENSG00000134627.1_M2	2	+	ENSG00000134627
11	94585444	94585525	ENSE00001195421	2	+	ENSG00000134627
11	94587049	94587247	ENSE00001195418	2	+	ENSG00000134627
11	94589120	94589232	ENSE00001195411	2	+	ENSG00000134627
11	94593517	94593641	ENSE00000915754	2	+	ENSG00000134627
11	94595308	94595426	ENSE00000915755	2	+	ENSG00000134627
11	94597803	94597915	ENSE00001262088	2	+	ENSG00000134627
11	94601794	94601979	ENSE00002317659	2	+	ENSG00000134627
11	94603983	94604056	ENSE00001718590	2	+	ENSG00000134627
11	94607438	94607639	ENSE00003508159	2	+	ENSG00000134627
11	94608184	94608686	ENSG00000134627.2_M2	2	+	ENSG00000134627
11	94616492	94616564	ENSG00000134627.3_M2	2	+	ENSG00000134627
11	94617788	94618107	ENSG00000134627.4_M2	2	+	ENSG00000134627
11	94619759	94619885	ENSE00003503593	2	+	ENSG00000134627
11	94619996	94620144	ENSE00003525117	2	+	ENSG00000134627
11	94620875	94621421	ENSG00000134627.5_M2	2	+	ENSG00000134627
11	94638037	94638069	ENSE00002314254	2	+	ENSG00000233536
11	94638693	94638767	ENSE00002270144	2	+	ENSG00000233536
11	94639561	94639735	ENSE00002222787	2	+	ENSG00000233536
11	94639825	94639897	ENSE00002271223	2	+	ENSG00000233536
11	94640213	94640322	ENSE00002259848	2	+	ENSG00000233536
11	94647334	94647578	ENSG00000255666.1_M5	2	+	ENSG00000255666
11	94648016	94648108	ENSG00000255666.2_M2	2	+	ENSG00000255666
11	94648259	94648574	ENSG00000255666.3_M2	2	+	ENSG00000255666
11	94650473	94650537	ENSE00002228281	2	+	ENSG00000255666
11	94651476	94651631	ENSG00000255666.1_M3	2	+	ENSG00000255666
11	94675635	94675782	ENSE00002251509	2	-	ENSG00000255929
11	94679385	94679536	ENSE00002258802	2	-	ENSG00000255929
11	94695820	94695907	ENSE00002300189	2	-	ENSG00000255929
11	94706430	94706597	ENSE00002229911	2	+	ENSG00000166025
11	94728920	94729055	ENSE00002319715	2	+	ENSG00000166025
11	94740217	94740355	ENSG00000255929.1_M2	2	-	ENSG00000255929
11	94740937	94740988	ENSE00002312509	2	+	ENSG00000166025
11	94795010	94795160	ENSE00001373823	2	+	ENSG00000166025
11	94799389	94800311	ENSG00000166025.2_M2	2	+	ENSG00000166025
11	94820299	94820385	ENSE00002259208	2	+	ENSG00000166025
11	94821529	94821821	ENSE00003460512	2	+	ENSG00000166025
11	94830049	94830194	ENSG00000166025.3_M2	2	+	ENSG00000166025
11	94831451	94831541	ENSE00001532118	2	+	ENSG00000166025
11	94850113	94850259	ENSE00001257473	2	+	ENSG00000166025
11	94853932	94854082	ENSE00002455469	2	+	ENSG00000166025
11	94859524	94859715	ENSE00002464353	2	+	ENSG00000166025
11	94864734	94864860	ENSG00000166025.4_M2	2	+	ENSG00000166025
11	94869197	94869473	ENSE00002527751	2	+	ENSG00000166025
11	94870688	94874051	ENSG00000166025.6_M2	2	+	ENSG00000166025
11	94874547	94876753	ENSG00000166025.7_M2	2	+	ENSG00000166025
11	94925424	94925521	ENSE00002207245	2	-	ENSG00000256469
11	94962621	94963514	ENSG00000150316.1_M3	2	-	ENSG00000150316
11	94966294	94966413	ENSE00001377352	2	-	ENSG00000150316
11	94969988	94970255	ENSG00000150316.1_M2	2	-	ENSG00000150316
11	94970487	94971487	ENSG00000150316.1_M6	2	-	ENSG00000150316
11	94972054	94972193	ENSE00003613033	2	-	ENSG00000150316
11	94973272	94973612	ENSG00000150316.1_M5	2	-	ENSG00000150316
11	94973680	94974068	ENSG00000186280.1_M2	2	+	ENSG00000186280
11	94975653	94975748	ENSE00001514555	2	+	ENSG00000186280
11	94997023	94999518	ENSG00000186280.1_M3	2	+	ENSG00000186280
11	95011857	95012532	ENSE00002256667	2	+	ENSG00000255653
11	95030548	95031245	ENSE00003730141	2	+	ENSG00000274486
11	95040410	95041571	ENSE00002249478	2	+	ENSG00000257012
11	95049421	95051338	ENSE00002217706	2	+	ENSG00000255855
11	95057281	95057984	ENSE00003727422	2	+	ENSG00000277984
11	95067196	95071224	ENSG00000263465.1_M3	2	+	ENSG00000263465
11	95089809	95090227	ENSE00000989412	2	+	ENSG00000149218
11	95128376	95132645	ENSE00001099123	2	+	ENSG00000149218
11	95143636	95145125	ENSE00003574056	2	+	ENSG00000270689
11	95145436	95146004	ENSE00003592322	2	+	ENSG00000270578
11	95150538	95152024	ENSG00000245552.1_M4	2	+	ENSG00000245552
11	95157627	95158057	ENSG00000245552.1_M2	2	+	ENSG00000245552
11	95158608	95159148	ENSE00001544565	2	+	ENSG00000245552
11	95165512	95173341	ENSG00000149212.1_M2	2	-	ENSG00000149212
11	95175497	95175642	ENSE00000989394	2	-	ENSG00000149212
11	95177718	95177909	ENSE00000989393	2	-	ENSG00000149212
11	95178709	95178828	ENSE00000989392	2	-	ENSG00000149212
11	95184134	95184594	ENSG00000149212.2_M2	2	-	ENSG00000149212
11	95185255	95185492	ENSE00000989390	2	-	ENSG00000149212
11	95189778	95189961	ENSG00000149212.3_M2	2	-	ENSG00000149212
11	95191403	95191601	ENSG00000149212.1_M3	2	-	ENSG00000149212
11	95193456	95193522	ENSE00003573526	2	-	ENSG00000149212
11	95200910	95201103	ENSE00003790919	2	-	ENSG00000149212
11	95201236	95201355	ENSE00002252864	2	-	ENSG00000149212
11	95203726	95204033	ENSE00003785644	2	+	ENSG00000282834
11	95204805	95204880	ENSE00002291920	2	+	ENSG00000245552
11	95224451	95224484	ENSE00002313274	2	-	ENSG00000149212
11	95230185	95230495	ENSG00000245552.2_M2	2	+	ENSG00000245552
11	95230782	95231124	ENSG00000149212.4_M2	2	-	ENSG00000149212
11	95231197	95232156	ENSG00000245552.2_M4	2	+	ENSG00000245552
11	95232176	95232541	ENSG00000149212.1_M4	2	-	ENSG00000149212
11	95232570	95233346	ENSG00000245552.3_M4	2	+	ENSG00000245552
11	95233453	95234104	ENSG00000245552.4_M4	2	+	ENSG00000245552
11	95497493	95497553	ENSE00002308067	2	+	ENSG00000250390
11	95698085	95698210	ENSE00002323588	2	+	ENSG00000255605
11	95699031	95699222	ENSE00002276901	2	+	ENSG00000255605
11	95700433	95700623	ENSE00002300339	2	+	ENSG00000255605
11	95756958	95757442	ENSE00003749322	2	-	ENSG00000273600
11	95768941	95771650	ENSG00000077458.1_M6	2	-	ENSG00000077458
11	95775853	95776023	ENSG00000077458.1_M2	2	-	ENSG00000077458
11	95778821	95779219	ENSG00000077458.2_M6	2	-	ENSG00000077458
11	95779488	95779687	ENSG00000077458.2_M2	2	-	ENSG00000077458
11	95779878	95779926	ENSE00003522165	2	-	ENSG00000077458
11	95783064	95783268	ENSG00000077458.1_M3	2	-	ENSG00000077458
11	95786118	95786805	ENSG00000077458.2_M3	2	-	ENSG00000077458
11	95787623	95787678	ENSG00000077458.3_M2	2	-	ENSG00000077458
11	95788498	95789816	ENSG00000077458.1_M10	2	-	ENSG00000077458
11	95789964	95790142	ENSE00002271219	2	+	ENSG00000166037
11	95790155	95790409	ENSE00002274816	2	-	ENSG00000077458
11	95790460	95790743	ENSG00000166037.1_M8	2	+	ENSG00000166037
11	95794220	95794359	ENSE00002247082	2	+	ENSG00000166037
11	95795515	95795559	ENSG00000166037.1_M2	2	+	ENSG00000166037
11	95799231	95799388	ENSG00000166037.2_M2	2	+	ENSG00000166037
11	95812903	95813111	ENSG00000166037.1_M6	2	+	ENSG00000166037
11	95815117	95815260	ENSE00002247917	2	+	ENSG00000166037
11	95817786	95818032	ENSG00000166037.1_M4	2	+	ENSG00000166037
11	95818826	95818904	ENSG00000166037.4_M2	2	+	ENSG00000166037
11	95825682	95828027	ENSG00000166037.5_M2	2	+	ENSG00000166037
11	95831025	95832693	ENSG00000166037.1_M7	2	+	ENSG00000166037
11	95832881	95835451	ENSG00000087053.1_M4	2	-	ENSG00000087053
11	95836147	95836324	ENSE00001099209	2	-	ENSG00000087053
11	95838093	95838207	ENSE00001099215	2	-	ENSG00000087053
11	95840016	95840124	ENSE00001590464	2	-	ENSG00000222578
11	95841616	95841709	ENSE00001099223	2	-	ENSG00000087053
11	95844952	95845159	ENSE00001099218	2	-	ENSG00000087053
11	95847713	95847899	ENSE00002688343	2	-	ENSG00000087053
11	95849673	95849862	ENSE00001099221	2	-	ENSG00000087053
11	95850599	95850749	ENSG00000087053.1_M2	2	-	ENSG00000087053
11	95857551	95857635	ENSE00003541033	2	-	ENSG00000087053
11	95858530	95858632	ENSE00003529003	2	-	ENSG00000087053
11	95861991	95862102	ENSG00000087053.1_M3	2	-	ENSG00000087053
11	95862271	95862366	ENSG00000087053.2_M2	2	-	ENSG00000087053
11	95865439	95865676	ENSG00000087053.2_M3	2	-	ENSG00000087053
11	95866402	95866486	ENSG00000087053.3_M2	2	-	ENSG00000087053
11	95882373	95882496	ENSE00001858066	2	-	ENSG00000087053
11	95887609	95887759	ENSG00000087053.3_M3	2	-	ENSG00000087053
11	95888155	95888261	ENSE00003533460	2	-	ENSG00000087053
11	95912938	95913077	ENSE00001628715	2	-	ENSG00000087053
11	95914241	95914312	ENSE00001514531	2	-	ENSG00000087053
11	95923691	95923868	ENSG00000087053.1_M5	2	-	ENSG00000087053
11	95923874	95924295	ENSG00000087053.2_M5	2	-	ENSG00000087053
11	95924478	95924776	ENSE00001872018	2	-	ENSG00000087053
11	95925080	95925315	ENSG00000087053.4_M2	2	-	ENSG00000087053
11	95963218	95963624	ENSE00001853181	2	+	ENSG00000242993
11	95976597	95979963	ENSG00000184384.1_M2	2	-	ENSG00000184384
11	95985530	95985642	ENSE00001312273	2	-	ENSG00000184384
11	95991519	95991723	ENSE00001290465	2	-	ENSG00000184384
11	96091891	96093520	ENSG00000184384.2_M2	2	-	ENSG00000184384
11	96341382	96341437	ENSE00002141976_F1	2	-	ENSG00000184384
11	96341526	96343180	ENSE00002141976_F2	2	-	ENSG00000184384
11	96352768	96353714	ENSG00000149231.1_M3	2	-	ENSG00000149231
11	96358992	96359282	ENSG00000149231.1_M2	2	-	ENSG00000149231
11	96364979	96365150	ENSE00000989464	2	-	ENSG00000149231
11	96371012	96371137	ENSE00000989463	2	-	ENSG00000149231
11	96373374	96373467	ENSE00000989462	2	-	ENSG00000149231
11	96380536	96383473	ENSG00000149231.2_M2	2	-	ENSG00000149231
11	96383960	96384990	ENSG00000149231.1_M5	2	-	ENSG00000149231
11	96385936	96386301	ENSG00000149231.1_M4	2	-	ENSG00000149231
11	96387139	96387904	ENSG00000149231.2_M3	2	-	ENSG00000149231
11	96389364	96389412	ENSE00002319293	2	-	ENSG00000149231
11	96389843	96389923	ENSG00000149231.3_M2	2	-	ENSG00000149231
11	96389988	96390073	ENSG00000183340.1_M2	2	+	ENSG00000183340
11	96390482	96393257	ENSE00001328663	2	+	ENSG00000183340
11	96404278	96404391	ENSE00002211134	2	+	ENSG00000183340
11	96447131	96447243	ENSE00002232344	2	-	ENSG00000255679
11	96447348	96447462	ENSE00002268995	2	-	ENSG00000255679
11	96474571	96474692	ENSE00001438304	2	-	ENSG00000200411
11	96508424	96508481	ENSE00002289368	2	+	ENSG00000256684
11	96510927	96511010	ENSE00002309398	2	+	ENSG00000256684
11	96514495	96514748	ENSE00002305976	2	+	ENSG00000256684
11	96642670	96643225	ENSE00002199332	2	-	ENSG00000255376
11	96659597	96659715	ENSE00002195130	2	+	ENSG00000254587
11	96660740	96660899	ENSE00002169883	2	+	ENSG00000254587
11	96712610	96713822	ENSE00002193550	2	+	ENSG00000254587
11	97000273	97000711	ENSE00002163385	2	-	ENSG00000255205
11	97086159	97086682	ENSE00003569316	2	-	ENSG00000270753
11	97222643	97223020	ENSE00002146738	2	-	ENSG00000255039
11	97259445	97259662	ENSE00002153961	2	-	ENSG00000255039
11	97657463	97657582	ENSE00001807558	2	+	ENSG00000199315
11	97878780	97878901	ENSE00002181596	2	-	ENSG00000255502
11	97891087	97891292	ENSE00002193436	2	-	ENSG00000255502
11	97908252	97908537	ENSE00002188312	2	-	ENSG00000254555
11	97918422	97918976	ENSE00002198985	2	-	ENSG00000255502
11	97937027	97937090	ENSE00002165354	2	-	ENSG00000255502
11	97942605	97942762	ENSE00002194033	2	-	ENSG00000255502
11	98130238	98131198	ENSE00002144914	2	-	ENSG00000255380
11	98565073	98566827	ENSE00002145397	2	-	ENSG00000254939
11	98676390	98676509	ENSE00002148737	2	+	ENSG00000254599
11	98683550	98683735	ENSE00002162747	2	+	ENSG00000254599
11	98938911	98939253	ENSE00002172297	2	-	ENSG00000254830
11	98945041	98945079	ENSE00002194733	2	-	ENSG00000254830
11	99020952	99021270	ENSG00000149972.1_M4	2	+	ENSG00000149972
11	99120175	99120490	ENSE00001591155	2	+	ENSG00000223269
11	99325345	99325484	ENSE00002167314	2	+	ENSG00000149972
11	99556138	99556269	ENSG00000149972.1_M3	2	+	ENSG00000149972
11	99558212	99558334	ENSE00002165317	2	+	ENSG00000149972
11	99819531	99819765	ENSG00000149972.1_M2	2	+	ENSG00000149972
11	99916053	99916149	ENSE00003468680	2	+	ENSG00000149972
11	99956805	99957009	ENSE00003473588	2	+	ENSG00000149972
11	100002033	100002136	ENSE00003463914	2	+	ENSG00000149972
11	100003801	100003968	ENSE00002174723	2	+	ENSG00000149972
11	100061211	100061393	ENSE00003469121	2	+	ENSG00000149972
11	100070400	100070560	ENSG00000149972.3_M2	2	+	ENSG00000149972
11	100071704	100071834	ENSE00003516833	2	+	ENSG00000149972
11	100074143	100074406	ENSG00000149972.4_M2	2	+	ENSG00000149972
11	100191125	100191253	ENSG00000149972.5_M2	2	+	ENSG00000149972
11	100193487	100193663	ENSE00003524029	2	+	ENSG00000149972
11	100224691	100225447	ENSG00000149972.6_M2	2	+	ENSG00000149972
11	100255759	100255918	ENSE00003465988	2	+	ENSG00000149972
11	100271091	100271241	ENSE00003537640	2	+	ENSG00000149972
11	100297624	100297695	ENSE00003459621	2	+	ENSG00000149972
11	100299161	100299396	ENSE00003640343	2	+	ENSG00000149972
11	100308358	100309702	ENSG00000149972.7_M2	2	+	ENSG00000149972
11	100340462	100340649	ENSE00003530703	2	+	ENSG00000149972
11	100341092	100341205	ENSE00003470312	2	+	ENSG00000149972
11	100350701	100350870	ENSE00003471639	2	+	ENSG00000149972
11	100356116	100358885	ENSG00000149972.2_M4	2	+	ENSG00000149972
11	100641974	100642273	ENSE00001860903	2	-	ENSG00000242165
11	100684161	100685703	ENSE00001973942	2	-	ENSG00000248027
11	100738442	100738498	ENSE00002155555	2	+	ENSG00000165895
11	100816714	100816856	ENSE00002158787	2	+	ENSG00000165895
11	100839403	100839592	ENSE00002181603	2	+	ENSG00000165895
11	100840559	100840671	ENSE00002176255	2	+	ENSG00000165895
11	100859553	100859907	ENSG00000165895.2_M3	2	+	ENSG00000165895
11	100913451	100913553	ENSG00000165895.1_M4	2	+	ENSG00000165895
11	100921493	100921604	ENSE00001507171	2	+	ENSG00000165895
11	100941783	100941884	ENSE00001741582	2	+	ENSG00000165895
11	100943758	100943868	ENSE00001507166	2	+	ENSG00000165895
11	100949916	100949956	ENSE00001678390	2	+	ENSG00000165895
11	100959849	100959945	ENSG00000165895.1_M2	2	+	ENSG00000165895
11	100960914	100960989	ENSE00001783434	2	+	ENSG00000165895
11	100961683	100961768	ENSE00001377671	2	+	ENSG00000165895
11	100986073	100986352	ENSE00002196910	2	+	ENSG00000165895
11	100988712	100991937	ENSG00000165895.3_M3	2	+	ENSG00000165895
11	100991988	100993941	ENSE00001165228	2	+	ENSG00000170647
11	101029623	101039271	ENSG00000082175.1_M4	2	-	ENSG00000082175
11	101041660	101042102	ENSG00000082175.1_M2	2	-	ENSG00000082175
11	101049928	101050059	ENSG00000082175.2_M4	2	-	ENSG00000082175
11	101051423	101051568	ENSG00000082175.2_M2	2	-	ENSG00000082175
11	101062446	101064025	ENSG00000082175.1_M3	2	-	ENSG00000082175
11	101091759	101091876	ENSE00000745002	2	-	ENSG00000082175
11	101126006	101126158	ENSE00003586936	2	-	ENSG00000082175
11	101126990	101127088	ENSE00003779812	2	-	ENSG00000082175
11	101127433	101129076	ENSG00000082175.2_M3	2	-	ENSG00000082175
11	101129888	101130524	ENSE00001204729_F2	2	-	ENSG00000082175
11	101130688	101130782	ENSE00003777972	2	+	ENSG00000282728
11	101133010	101133125	ENSE00003781344	2	+	ENSG00000282728
11	101148142	101148232	ENSG00000282728.1_M2	2	+	ENSG00000282728
11	101159158	101159255	ENSE00002176353	2	+	ENSG00000282728
11	101195484	101195639	ENSE00003783505	2	+	ENSG00000282728
11	101198728	101198910	ENSE00003782870	2	+	ENSG00000282728
11	101451563	101453106	ENSG00000137672.1_M3	2	-	ENSG00000137672
11	101453640	101453725	ENSG00000137672.1_M2	2	-	ENSG00000137672
11	101455017	101455577	ENSG00000137672.2_M2	2	-	ENSG00000137672
11	101469426	101469501	ENSE00000930265	2	-	ENSG00000137672
11	101471182	101471386	ENSE00000930266	2	-	ENSG00000137672
11	101482948	101483165	ENSE00001097722	2	-	ENSG00000137672
11	101488936	101489101	ENSE00001097724	2	-	ENSG00000137672
11	101491380	101491738	ENSG00000137672.3_M2	2	-	ENSG00000137672
11	101504023	101504798	ENSG00000137672.2_M3	2	-	ENSG00000137672
11	101519819	101519905	ENSE00002714899	2	-	ENSG00000263885
11	101583333	101583928	ENSG00000137672.3_M3	2	-	ENSG00000137672
11	101584294	101585124	ENSE00002161283	2	+	ENSG00000254506
11	101585724	101585788	ENSE00002155697	2	+	ENSG00000254506
11	101593679	101595156	ENSG00000254506.1_M2	2	+	ENSG00000254506
11	101769532	101769961	ENSE00002146858	2	-	ENSG00000254534
11	101872297	101872562	ENSE00002162380	2	-	ENSG00000137672
11	101890673	101891598	ENSE00001338759	2	-	ENSG00000187151
11	101894878	101895064	ENSG00000187151.1_M2	2	-	ENSG00000187151
11	101900429	101900550	ENSE00001338749	2	-	ENSG00000187151
11	101902620	101902721	ENSE00001338751	2	-	ENSG00000187151
11	101904813	101904907	ENSE00001338753	2	-	ENSG00000187151
11	101905743	101905847	ENSE00001338754	2	-	ENSG00000187151
11	101907102	101907247	ENSE00001338757	2	-	ENSG00000187151
11	101907813	101908001	ENSG00000187151.2_M2	2	-	ENSG00000187151
11	101915014	101915412	ENSE00001468391	2	+	ENSG00000110318
11	101916018	101916522	ENSE00001357950	2	-	ENSG00000187151
11	101922640	101922760	ENSE00001468390	2	+	ENSG00000110318
11	101944264	101944410	ENSG00000110318.1_M2	2	+	ENSG00000110318
11	101948030	101948142	ENSE00001136620	2	+	ENSG00000110318
11	101955791	101956943	ENSE00002201839	2	+	ENSG00000110318
11	101958167	101958366	ENSE00003478289	2	+	ENSG00000110318
11	101961740	101963880	ENSE00003518970	2	+	ENSG00000110318
11	101978346	101978459	ENSG00000110318.2_M2	2	+	ENSG00000110318
11	101986831	101987041	ENSE00003619813	2	+	ENSG00000110318
11	101992777	101992842	ENSE00003513590	2	+	ENSG00000110318
11	102047442	102047896	ENSG00000137691.1_M5	2	+	ENSG00000137691
11	102057853	102057960	ENSE00003750703	2	+	ENSG00000274097
11	102058879	102058955	ENSE00003527159	2	+	ENSG00000137691
11	102066484	102066651	ENSG00000137691.1_M2	2	+	ENSG00000137691
11	102075872	102076111	ENSG00000137691.2_M2	2	+	ENSG00000137691
11	102081214	102081435	ENSG00000137691.3_M2	2	+	ENSG00000137691
11	102083070	102084560	ENSG00000137691.4_M2	2	+	ENSG00000137691
11	102107885	102109826	ENSE00002605086_F1	2	+	ENSG00000260008
11	102109842	102110457	ENSE00003743109_F1	2	-	ENSG00000277459
11	102110460	102111169	ENSG00000137693.1_M2	2	+	ENSG00000137693
11	102112513	102112745	ENSE00002144942	2	+	ENSG00000137693
11	102162455	102162571	ENSE00003610024	2	+	ENSG00000137693
11	102186017	102186686	ENSG00000137693.1_M3	2	+	ENSG00000137693
11	102205892	102206086	ENSG00000137693.2_M2	2	+	ENSG00000137693
11	102209516	102209564	ENSE00001321313	2	+	ENSG00000137693
11	102226972	102227083	ENSE00002162688	2	+	ENSG00000137693
11	102227468	102227581	ENSE00003526888	2	+	ENSG00000137693
11	102230282	102230726	ENSG00000137693.1_M4	2	+	ENSG00000137693
11	102230922	102233423	ENSE00001345991_F3	2	+	ENSG00000137693
11	102295059	102295806	ENSE00001928370	2	+	ENSG00000243777
11	102306111	102306271	ENSE00003584819	2	+	ENSG00000270868
11	102317449	102317571	ENSG00000023445.1_M5	2	+	ENSG00000023445
11	102319876	102320006	ENSE00002197475	2	+	ENSG00000023445
11	102320285	102320400	ENSE00002183895	2	+	ENSG00000023445
11	102321836	102325362	ENSG00000023445.1_M8	2	+	ENSG00000023445
11	102325465	102325565	ENSE00002474565	2	+	ENSG00000023445
11	102326728	102326851	ENSE00002183194	2	+	ENSG00000023445
11	102328051	102328130	ENSE00000745287	2	+	ENSG00000023445
11	102330998	102331241	ENSG00000023445.1_M2	2	+	ENSG00000023445
11	102335965	102336220	ENSE00000745300	2	+	ENSG00000023445
11	102336520	102336801	ENSG00000023445.2_M2	2	+	ENSG00000023445
11	102336908	102339403	ENSG00000023445.1_M4	2	+	ENSG00000023445
11	102347210	102347845	ENSG00000110330.1_M9	2	+	ENSG00000110330
11	102348280	102348407	ENSE00002192980	2	+	ENSG00000110330
11	102348597	102350749	ENSG00000110330.1_M10	2	+	ENSG00000110330
11	102350843	102350943	ENSE00003476808	2	+	ENSG00000110330
11	102362741	102362974	ENSG00000110330.1_M2	2	+	ENSG00000110330
11	102363667	102363716	ENSG00000110330.2_M2	2	+	ENSG00000110330
11	102368305	102368548	ENSE00003578585	2	+	ENSG00000110330
11	102377495	102377750	ENSG00000110330.1_M4	2	+	ENSG00000110330
11	102377852	102377931	ENSG00000110330.1_PMM2	2	+	ENSG00000110330
11	102377989	102378670	ENSG00000110330.1_M5	2	+	ENSG00000110330
11	102396331	102398891	ENSG00000152558.1_M4	2	-	ENSG00000152558
11	102401538	102401692	ENSE00001005951	2	-	ENSG00000152558
11	102401743	102402206	ENSG00000152558.1_M5	2	-	ENSG00000152558
11	102448235	102448375	ENSE00002176431	2	-	ENSG00000152558
11	102448811	102448868	ENSE00003466804	2	-	ENSG00000152558
11	102449114	102449452	ENSE00002166894	2	-	ENSG00000152558
11	102451201	102451231	ENSE00002161705	2	-	ENSG00000152558
11	102452193	102452366	ENSG00000152558.1_M2	2	-	ENSG00000152558
11	102452523	102452918	ENSG00000152558.1_M3	2	-	ENSG00000152558
11	102453044	102453049	ENSE00002174227_F1	2	+	ENSG00000255337
11	102461447	102462008	ENSE00002195246	2	+	ENSG00000255337
11	102467254	102467368	ENSE00002158774	2	+	ENSG00000255482
11	102470173	102470384	ENSE00002158839	2	-	ENSG00000152558
11	102493779	102493864	ENSE00002165755	2	+	ENSG00000255482
11	102498506	102498801	ENSE00002188859	2	+	ENSG00000255482
11	102520507	102520804	ENSE00001252223	2	-	ENSG00000137673
11	102523239	102523401	ENSE00000930296	2	-	ENSG00000137673
11	102524275	102525064	ENSG00000137673.1_M2	2	-	ENSG00000137673
11	102526985	102527672	ENSG00000137673.2_M2	2	-	ENSG00000137673
11	102527756	102527983	ENSE00003513714	2	-	ENSG00000137673
11	102530592	102530753	ENSG00000137673.1_M3	2	-	ENSG00000137673
11	102576834	102577426	ENSG00000137674.1_M2	2	-	ENSG00000137674
11	102579038	102579142	ENSE00003565097	2	-	ENSG00000137674
11	102583462	102583607	ENSE00002309260	2	-	ENSG00000137674
11	102593438	102593595	ENSE00000930303	2	-	ENSG00000137674
11	102594620	102594757	ENSG00000137674.2_M2	2	-	ENSG00000137674
11	102605245	102605428	ENSE00002289376	2	-	ENSG00000137674
11	102606534	102606676	ENSE00003530627	2	-	ENSG00000137674
11	102606915	102606928	ENSE00002281307_F1	2	+	ENSG00000256916
11	102606993	102607040	ENSE00002299455_F1	2	-	ENSG00000137674
11	102607695	102607709	ENSE00002267988_F1	2	-	ENSG00000137674
11	102607850	102608122	ENSE00002306441_F1	2	+	ENSG00000256916
11	102608936	102609098	ENSE00000930306	2	-	ENSG00000137674
11	102609904	102610030	ENSE00000930307	2	-	ENSG00000137674
11	102611754	102611903	ENSE00000930308	2	-	ENSG00000137674
11	102616811	102617059	ENSE00000930309	2	-	ENSG00000137674
11	102625193	102625332	ENSE00000930310	2	-	ENSG00000137674
11	102626658	102626780	ENSE00002275017	2	+	ENSG00000256916
11	102627138	102627311	ENSE00002305152	2	+	ENSG00000256916
11	102627708	102628070	ENSE00002274229	2	+	ENSG00000256916
11	102681309	102681374	ENSE00003773665	2	+	ENSG00000281655
11	102681821	102681888	ENSE00003769335	2	+	ENSG00000281655
11	102683324	102683913	ENSE00003774416	2	+	ENSG00000281655
11	102691486	102692010	ENSE00000930311	2	-	ENSG00000137675
11	102692937	102693041	ENSE00000930312	2	-	ENSG00000137675
11	102693905	102694065	ENSE00000930313	2	-	ENSG00000137675
11	102694966	102695097	ENSE00000930314	2	-	ENSG00000137675
11	102696370	102696491	ENSE00000930315	2	-	ENSG00000137675
11	102696673	102696835	ENSE00000930316	2	-	ENSG00000137675
11	102702752	102702881	ENSE00001105525	2	-	ENSG00000137675
11	102702969	102703118	ENSE00001105515	2	-	ENSG00000137675
11	102704536	102704775	ENSE00001105520	2	-	ENSG00000137675
11	102705612	102705806	ENSE00001293236	2	-	ENSG00000137675
11	102711794	102713457	ENSG00000118113.1_M3	2	-	ENSG00000118113
11	102713753	102713857	ENSE00003464128	2	-	ENSG00000118113
11	102714555	102714709	ENSE00003483799	2	-	ENSG00000118113
11	102715303	102715437	ENSE00003510095	2	-	ENSG00000118113
11	102716301	102716419	ENSE00003467461	2	-	ENSG00000118113
11	102718413	102718575	ENSE00003629849	2	-	ENSG00000118113
11	102721400	102721526	ENSG00000118113.1_M2	2	-	ENSG00000118113
11	102721613	102721762	ENSE00003481417	2	-	ENSG00000118113
11	102722428	102722673	ENSG00000118113.2_M3	2	-	ENSG00000118113
11	102722990	102723078	ENSE00003564920	2	-	ENSG00000118113
11	102723479	102723546	ENSE00003510443	2	-	ENSG00000118113
11	102723834	102723945	ENSE00002142192	2	-	ENSG00000118113
11	102724753	102725003	ENSG00000118113.1_M5	2	-	ENSG00000118113
11	102726983	102727050	ENSE00002187822	2	-	ENSG00000118113
11	102751069	102751176	ENSE00002241657	2	-	ENSG00000225678
11	102751322	102751340	ENSE00002266181_F1	2	-	ENSG00000225678
11	102751423	102751791	ENSG00000255282.2_M2	2	+	ENSG00000255282
11	102752050	102752213	ENSG00000225678.1_M2	2	-	ENSG00000225678
11	102753386	102753512	ENSG00000225678.2_M2	2	-	ENSG00000225678
11	102753707	102753855	ENSE00002213471	2	-	ENSG00000225678
11	102753955	102754193	ENSE00002229648	2	-	ENSG00000225678
11	102754826	102754943	ENSE00002261253	2	-	ENSG00000225678
11	102766800	102767927	ENSE00002273827	2	-	ENSG00000256254
11	102770502	102770893	ENSE00000993208	2	-	ENSG00000166670
11	102772011	102772115	ENSE00000993181	2	-	ENSG00000166670
11	102772846	102773006	ENSE00002482072	2	-	ENSG00000166670
11	102775187	102775321	ENSE00000993209	2	-	ENSG00000166670
11	102776279	102776424	ENSE00000993219	2	-	ENSG00000166670
11	102776611	102776776	ENSE00002498265	2	-	ENSG00000166670
11	102778623	102778749	ENSG00000166670.1_M2	2	-	ENSG00000166670
11	102779212	102779361	ENSE00002472195	2	-	ENSG00000166670
11	102779503	102779745	ENSE00000993200	2	-	ENSG00000166670
11	102780486	102780628	ENSE00000993214	2	-	ENSG00000166670
11	102783675	102784064	ENSG00000255282.3_M2	2	+	ENSG00000255282
11	102789919	102790521	ENSE00001234621	2	-	ENSG00000196611
11	102790702	102790806	ENSE00000993204	2	-	ENSG00000196611
11	102791332	102791495	ENSE00000993199	2	-	ENSG00000196611
11	102792604	102792738	ENSE00000993195	2	-	ENSG00000196611
11	102795147	102795173	ENSE00002225343_F1	2	+	ENSG00000255282
11	102795224	102795291	ENSE00000993183_F1	2	-	ENSG00000196611
11	102795451	102795607	ENSE00000993197	2	-	ENSG00000196611
11	102796663	102796789	ENSE00001105440	2	-	ENSG00000196611
11	102797013	102797162	ENSE00000993213	2	-	ENSG00000196611
11	102797255	102797500	ENSE00000993211	2	-	ENSG00000196611
11	102797987	102798023	ENSE00001234609_F1	2	-	ENSG00000196611
11	102806947	102807916	ENSE00002301825	2	-	ENSG00000256035
11	102830731	102830810	ENSE00002248097	2	+	ENSG00000255282
11	102831467	102832906	ENSG00000255282.1_M4	2	+	ENSG00000255282
11	102833451	102833564	ENSE00002154617	2	+	ENSG00000255282
11	102835800	102836226	ENSE00001292630	2	-	ENSG00000149968
11	102836528	102836766	ENSE00002181114_F2	2	+	ENSG00000255282
11	102837297	102837401	ENSE00001105448	2	-	ENSG00000149968
11	102838550	102838710	ENSE00002448882	2	-	ENSG00000149968
11	102839109	102839243	ENSE00001105439	2	-	ENSG00000149968
11	102840107	102840252	ENSE00001105427	2	-	ENSG00000149968
11	102840428	102840593	ENSE00002477135	2	-	ENSG00000149968
11	102842153	102842279	ENSG00000149968.1_M2	2	-	ENSG00000149968
11	102842430	102842579	ENSE00003578960	2	-	ENSG00000149968
11	102842671	102842916	ENSE00003601812	2	-	ENSG00000149968
11	102843441	102843803	ENSG00000149968.2_M2	2	-	ENSG00000149968
11	102862735	102863200	ENSE00002665359	2	-	ENSG00000262406
11	102864145	102864252	ENSE00002679936	2	-	ENSG00000262406
11	102865775	102865935	ENSE00002632018	2	-	ENSG00000262406
11	102866314	102866448	ENSE00002662753	2	-	ENSG00000262406
11	102867269	102867393	ENSE00002651208	2	-	ENSG00000262406
11	102867907	102868069	ENSE00002648271	2	-	ENSG00000262406
11	102871593	102871719	ENSE00002657493	2	-	ENSG00000262406
11	102871803	102871952	ENSE00002674514	2	-	ENSG00000262406
11	102872864	102873112	ENSE00002656522	2	-	ENSG00000262406
11	102874835	102875034	ENSE00002680179	2	-	ENSG00000262406
11	102880491	102880846	ENSE00002194298	2	+	ENSG00000255469
11	102903891	102903953	ENSE00001808559	2	-	ENSG00000238562
11	102942994	102944366	ENSG00000137745.1_M3	2	-	ENSG00000137745
11	102945645	102945749	ENSE00000930340	2	-	ENSG00000137745
11	102947890	102948050	ENSG00000137745.1_M2	2	-	ENSG00000137745
11	102949024	102949158	ENSE00000930342	2	-	ENSG00000137745
11	102950109	102950227	ENSE00000930343	2	-	ENSG00000137745
11	102952011	102952173	ENSE00001139473	2	-	ENSG00000137745
11	102954155	102954281	ENSE00001105398	2	-	ENSG00000137745
11	102954457	102954606	ENSE00001105401	2	-	ENSG00000137745
11	102955251	102955493	ENSE00001105386	2	-	ENSG00000137745
11	102955585	102955734	ENSG00000137745.2_M2	2	-	ENSG00000137745
11	102963459	102963541	ENSE00003750310	2	-	ENSG00000276521
11	102963987	102964156	ENSE00003728823	2	-	ENSG00000276521
11	102966507	102966628	ENSE00003720371	2	-	ENSG00000276521
11	103050686	103055799	ENSE00002585090	2	-	ENSG00000260966
11	103062075	103062414	ENSG00000137692.1_M7	2	-	ENSG00000137692
11	103064274	103064377	ENSE00003541045	2	-	ENSG00000137692
11	103066268	103066373	ENSE00003583569	2	-	ENSG00000137692
11	103066458	103066567	ENSG00000137692.1_M2	2	-	ENSG00000137692
11	103079908	103079997	ENSE00002693984	2	-	ENSG00000137692
11	103082747	103082839	ENSE00003623357	2	-	ENSG00000137692
11	103083255	103083326	ENSE00003498211	2	-	ENSG00000137692
11	103089226	103089318	ENSG00000137692.2_M2	2	-	ENSG00000137692
11	103091515	103092215	ENSG00000137692.1_M9	2	-	ENSG00000137692
11	103109430	103109769	ENSG00000187240.1_M3	2	+	ENSG00000187240
11	103113536	103113707	ENSE00001662381	2	+	ENSG00000187240
11	103114102	103114238	ENSE00001804776	2	+	ENSG00000187240
11	103115176	103115295	ENSE00001779583	2	+	ENSG00000187240
11	103116569	103116714	ENSE00001793221	2	+	ENSG00000187240
11	103117630	103117863	ENSE00001771487	2	+	ENSG00000187240
11	103120446	103120581	ENSE00001770249	2	+	ENSG00000187240
11	103120688	103120802	ENSE00001778371	2	+	ENSG00000187240
11	103120924	103121036	ENSE00001629989	2	+	ENSG00000187240
11	103121371	103121496	ENSE00001597274	2	+	ENSG00000187240
11	103122824	103123000	ENSE00001603308	2	+	ENSG00000187240
11	103125099	103125295	ENSE00001605266	2	+	ENSG00000187240
11	103128909	103129005	ENSE00001623192	2	+	ENSG00000187240
11	103133554	103133707	ENSE00001667849	2	+	ENSG00000187240
11	103134320	103134419	ENSE00001732647	2	+	ENSG00000187240
11	103135494	103135634	ENSE00001531731	2	+	ENSG00000187240
11	103135719	103135948	ENSE00001531729	2	+	ENSG00000187240
11	103143267	103143395	ENSE00001531725	2	+	ENSG00000187240
11	103147771	103147887	ENSE00001531724	2	+	ENSG00000187240
11	103148489	103148617	ENSE00001531722	2	+	ENSG00000187240
11	103152135	103152285	ENSE00001531720	2	+	ENSG00000187240
11	103153302	103153508	ENSE00001531716	2	+	ENSG00000187240
11	103154450	103154606	ENSE00001105115	2	+	ENSG00000187240
11	103154694	103154809	ENSE00001105142	2	+	ENSG00000187240
11	103155330	103155501	ENSE00001105118	2	+	ENSG00000187240
11	103156387	103156770	ENSE00001105120	2	+	ENSG00000187240
11	103158676	103158809	ENSE00001105107	2	+	ENSG00000187240
11	103158909	103159027	ENSE00001105127	2	+	ENSG00000187240
11	103160931	103161044	ENSE00001105133	2	+	ENSG00000187240
11	103163027	103163147	ENSE00001105110	2	+	ENSG00000187240
11	103165897	103166048	ENSE00001105131	2	+	ENSG00000187240
11	103168754	103168960	ENSE00001105138	2	+	ENSG00000187240
11	103170107	103170290	ENSE00001105114	2	+	ENSG00000187240
11	103170885	103171068	ENSE00001105136	2	+	ENSG00000187240
11	103173081	103173305	ENSE00001562004	2	+	ENSG00000187240
11	103174054	103174170	ENSE00001550332	2	+	ENSG00000187240
11	103176234	103176434	ENSE00001552779	2	+	ENSG00000187240
11	103177555	103177820	ENSE00001559406	2	+	ENSG00000187240
11	103179025	103179233	ENSE00001560503	2	+	ENSG00000187240
11	103181756	103181886	ENSE00001554904	2	+	ENSG00000187240
11	103184895	103185051	ENSE00001561405	2	+	ENSG00000187240
11	103186241	103186501	ENSE00001549213	2	+	ENSG00000187240
11	103187339	103187586	ENSE00001546821	2	+	ENSG00000187240
11	103188496	103188648	ENSE00001553043	2	+	ENSG00000187240
11	103189671	103189816	ENSE00001563375	2	+	ENSG00000187240
11	103191516	103191619	ENSE00001556786	2	+	ENSG00000187240
11	103192096	103192264	ENSE00001764511	2	+	ENSG00000187240
11	103197932	103198063	ENSE00001645368	2	+	ENSG00000187240
11	103199227	103199476	ENSE00001679773	2	+	ENSG00000187240
11	103200045	103200154	ENSE00001716793	2	+	ENSG00000187240
11	103204821	103204964	ENSG00000187240.1_M2	2	+	ENSG00000187240
11	103209875	103209960	ENSE00003569432	2	+	ENSG00000187240
11	103211788	103211943	ENSE00003544619	2	+	ENSG00000187240
11	103215720	103215891	ENSG00000187240.2_M2	2	+	ENSG00000187240
11	103219914	103220028	ENSE00001618476	2	+	ENSG00000187240
11	103220622	103220783	ENSE00001702409	2	+	ENSG00000187240
11	103222029	103222153	ENSE00001468221	2	+	ENSG00000187240
11	103222964	103223086	ENSE00001468219	2	+	ENSG00000187240
11	103231259	103231346	ENSE00001468218	2	+	ENSG00000187240
11	103234033	103234160	ENSE00001468216	2	+	ENSG00000187240
11	103235671	103235813	ENSE00001468215	2	+	ENSG00000187240
11	103236429	103236539	ENSE00001468214	2	+	ENSG00000187240
11	103241526	103241547	ENSE00001531669	2	+	ENSG00000187240
11	103243692	103243791	ENSE00001468213	2	+	ENSG00000187240
11	103245250	103245374	ENSE00002500197	2	+	ENSG00000187240
11	103253284	103253448	ENSE00002518444	2	+	ENSG00000187240
11	103255414	103255534	ENSE00002462836	2	+	ENSG00000187240
11	103256105	103256240	ENSE00002527372	2	+	ENSG00000187240
11	103257607	103257751	ENSE00002514342	2	+	ENSG00000187240
11	103259887	103259977	ENSE00002485245	2	+	ENSG00000187240
11	103280347	103280413	ENSE00002498486	2	+	ENSG00000187240
11	103282156	103282229	ENSG00000187240.3_M2	2	+	ENSG00000187240
11	103283007	103283085	ENSG00000187240.4_M2	2	+	ENSG00000187240
11	103286254	103286386	ENSE00003595185	2	+	ENSG00000187240
11	103287532	103287744	ENSG00000187240.5_M2	2	+	ENSG00000187240
11	103303092	103303253	ENSE00002450916	2	+	ENSG00000187240
11	103304594	103304720	ENSE00002470002	2	+	ENSG00000187240
11	103307720	103307831	ENSE00001468192	2	+	ENSG00000187240
11	103311877	103312033	ENSE00001468190	2	+	ENSG00000187240
11	103316544	103316620	ENSE00001468189	2	+	ENSG00000187240
11	103321028	103321241	ENSG00000187240.6_M2	2	+	ENSG00000187240
11	103323885	103323990	ENSE00003531170	2	+	ENSG00000187240
11	103358242	103358359	ENSE00003506846	2	+	ENSG00000187240
11	103399662	103399872	ENSE00003491033	2	+	ENSG00000187240
11	103402012	103402586	ENSE00002143610	2	-	ENSG00000254895
11	103402587	103403422	ENSE00002181024	2	-	ENSG00000254931
11	103403511	103404167	ENSE00002197585	2	-	ENSG00000255417
11	103404308	103405834	ENSE00002142549	2	-	ENSG00000255350
11	103406212	103407241	ENSE00002148465	2	-	ENSG00000254565
11	103407440	103408376	ENSE00002116136	2	-	ENSG00000253245
11	103435942	103436032	ENSE00003655899	2	+	ENSG00000187240
11	103454998	103455295	ENSG00000187240.7_M2	2	+	ENSG00000187240
11	103456274	103456356	ENSE00003486448	2	+	ENSG00000187240
11	103468388	103468705	ENSG00000187240.8_M2	2	+	ENSG00000187240
11	103479094	103479863	ENSG00000187240.1_M7	2	+	ENSG00000187240
11	103675993	103676174	ENSE00002183609	2	-	ENSG00000254987
11	103680233	103680342	ENSE00002173550	2	-	ENSG00000254987
11	103704753	103704898	ENSE00002158494	2	-	ENSG00000254987
11	103849905	103849980	ENSE00002707470	2	+	ENSG00000264200
11	103893874	103893953	ENSE00002189403	2	-	ENSG00000254987
11	103895223	103895271	ENSE00002201713	2	-	ENSG00000254987
11	103907185	103909819	ENSG00000170962.1_M2	2	-	ENSG00000170962
11	103926911	103927126	ENSE00001138232	2	-	ENSG00000170962
11	103943451	103943650	ENSE00001138241	2	-	ENSG00000170962
11	103945547	103945997	ENSE00002189949	2	+	ENSG00000255548
11	103946449	103946546	ENSE00002168838	2	+	ENSG00000255548
11	103947661	103947724	ENSG00000170962.2_M2	2	-	ENSG00000170962
11	103996064	103996245	ENSE00001138261	2	-	ENSG00000170962
11	104000050	104000255	ENSG00000170962.3_M2	2	-	ENSG00000170962
11	104036579	104036833	ENSE00001407353_F1	2	+	ENSG00000170967
11	104037026	104039188	ENSE00001407353_F2	2	+	ENSG00000170967
11	104163803	104164379	ENSG00000170962.4_M2	2	-	ENSG00000170962
11	104445867	104446012	ENSE00002230574	2	-	ENSG00000256422
11	104512148	104512233	ENSE00002238878	2	-	ENSG00000256422
11	104544875	104545149	ENSE00002267227	2	-	ENSG00000256422
11	104569047	104569131	ENSE00002213665	2	-	ENSG00000256422
11	104572556	104572597	ENSE00002202662	2	-	ENSG00000256422
11	104609236	104609321	ENSG00000256422.1_M3	2	-	ENSG00000256422
11	104873263	104873417	ENSE00002178623	2	+	ENSG00000254569
11	104885717	104886102	ENSE00001726143	2	-	ENSG00000204403
11	104886689	104886812	ENSG00000204403.1_M3	2	-	ENSG00000204403
11	104887195	104887305	ENSE00003458467	2	-	ENSG00000204403
11	104890373	104890523	ENSE00003462664	2	-	ENSG00000204403
11	104891169	104891404	ENSG00000204403.1_M2	2	-	ENSG00000204403
11	104892330	104892503	ENSG00000204403.2_M3	2	-	ENSG00000204403
11	104892896	104892991	ENSE00001711238	2	-	ENSG00000204403
11	104897216	104897468	ENSE00001468155	2	-	ENSG00000204403
11	104898407	104898670	ENSG00000204403.3_M3	2	-	ENSG00000204403
11	104901548	104901659	ENSG00000235505.1_M4	2	-	ENSG00000235505
11	104903390	104903710	ENSG00000235505.2_M4	2	-	ENSG00000235505
11	104905447	104909008	ENSG00000235505.1_M9	2	-	ENSG00000235505
11	104909806	104909915	ENSE00002184665	2	-	ENSG00000235505
11	104918112	104918175	ENSG00000235505.1_M6	2	-	ENSG00000235505
11	104918930	104919073	ENSE00002171720	2	-	ENSG00000235505
11	104942865	104944851	ENSG00000196954.1_M7	2	-	ENSG00000196954
11	104946623	104949777	ENSG00000196954.1_M11	2	-	ENSG00000196954
11	104950924	104951098	ENSG00000196954.1_M3	2	-	ENSG00000196954
11	104951396	104952063	ENSG00000196954.2_M3	2	-	ENSG00000196954
11	104954746	104955001	ENSE00003608825	2	-	ENSG00000196954
11	104956596	104956698	ENSE00001514289	2	-	ENSG00000196954
11	104968518	104969436	ENSG00000196954.1_M8	2	-	ENSG00000196954
11	104994234	104994347	ENSG00000137757.1_M4	2	-	ENSG00000137757
11	104995188	104995253	ENSE00001644611	2	-	ENSG00000137757
11	104995739	104995842	ENSG00000137757.1_M3	2	-	ENSG00000137757
11	104998884	104999028	ENSE00003660906	2	-	ENSG00000137757
11	105000260	105000495	ENSE00003533971	2	-	ENSG00000137757
11	105002027	105002201	ENSE00003532730	2	-	ENSG00000137757
11	105003273	105003383	ENSE00003791091	2	-	ENSG00000137757
11	105007082	105007334	ENSE00001785524	2	-	ENSG00000137757
11	105008806	105009053	ENSG00000137757.2_M3	2	-	ENSG00000137757
11	105023129	105023168	ENSG00000137757.2_M4	2	-	ENSG00000137757
11	105025442	105026356	ENSG00000137752.1_M7	2	-	ENSG00000137752
11	105026420	105027172	ENSG00000137752.1_M4	2	-	ENSG00000137752
11	105029123	105029267	ENSE00003494153	2	-	ENSG00000137752
11	105029664	105029899	ENSE00003581451	2	-	ENSG00000137752
11	105030329	105031280	ENSG00000137752.1_M6	2	-	ENSG00000137752
11	105033063	105033126	ENSE00003580080	2	-	ENSG00000137752
11	105034207	105034702	ENSG00000137752.2_M6	2	-	ENSG00000137752
11	105035106	105035250	ENSG00000137752.1_M8	2	-	ENSG00000137752
11	105041325	105041719	ENSG00000204397.1_M4	2	-	ENSG00000204397
11	105043482	105043545	ENSE00001468073	2	-	ENSG00000204397
11	105043910	105044931	ENSG00000204397.1_M2	2	-	ENSG00000204397
11	105066010	105066245	ENSE00002495862	2	-	ENSG00000254750
11	105066723	105066895	ENSE00002144145	2	-	ENSG00000254750
11	105067548	105067671	ENSE00002187206	2	-	ENSG00000254750
11	105070603	105070870	ENSE00002150531	2	-	ENSG00000254750
11	105093055	105093161	ENSE00003809411	2	-	ENSG00000255221
11	105095445	105095589	ENSE00003806795	2	-	ENSG00000255221
11	105095981	105096194	ENSE00003807479	2	-	ENSG00000255221
11	105096629	105096807	ENSE00003803012	2	-	ENSG00000255221
11	105097469	105097594	ENSE00003801361	2	-	ENSG00000255221
11	105099362	105099421	ENSE00002299281	2	-	ENSG00000255221
11	105100512	105100779	ENSE00002466919	2	-	ENSG00000255221
11	105194439	105194946	ENSE00002141134	2	-	ENSG00000254767
11	105246879	105247060	ENSE00002169741	2	-	ENSG00000255336
11	105259641	105259685	ENSE00002174584	2	-	ENSG00000254998
11	105268262	105268311	ENSE00002196284	2	-	ENSG00000254998
11	105352669	105352956	ENSE00003720340	2	-	ENSG00000278640
11	105531601	105531697	ENSE00002172503	2	-	ENSG00000254998
11	105609983	105610428	ENSG00000152578.1_PMM2	2	+	ENSG00000152578
11	105610671	105611085	ENSG00000152578.1_M6	2	+	ENSG00000152578
11	105612275	105614436	ENSG00000152578.1_M2	2	+	ENSG00000152578
11	105706298	105707937	ENSE00002201142	2	+	ENSG00000255403
11	105752980	105753220	ENSE00003523754	2	+	ENSG00000152578
11	105797725	105797913	ENSE00002191635	2	+	ENSG00000152578
11	105824633	105824770	ENSE00001590549	2	+	ENSG00000222663
11	105842782	105842912	ENSE00002176134	2	+	ENSG00000152578
11	105862023	105862649	ENSG00000152578.2_M2	2	+	ENSG00000152578
11	105898268	105898427	ENSE00003558661	2	+	ENSG00000152578
11	105903813	105903983	ENSG00000152578.3_M2	2	+	ENSG00000152578
11	105905196	105905301	ENSE00002446913	2	+	ENSG00000152578
11	105910434	105910545	ENSE00002526810	2	+	ENSG00000152578
11	105911875	105913110	ENSE00001514239	2	+	ENSG00000152578
11	105918711	105918918	ENSE00002471970	2	+	ENSG00000152578
11	105924398	105924769	ENSE00002535671	2	+	ENSG00000152578
11	105926740	105926939	ENSE00002447323	2	+	ENSG00000152578
11	105933721	105933969	ENSG00000152578.1_M3	2	+	ENSG00000152578
11	105945462	105945501	ENSE00002142046	2	+	ENSG00000152578
11	105971913	105972028	ENSE00003535552	2	+	ENSG00000152578
11	105974309	105974557	ENSG00000152578.2_M3	2	+	ENSG00000152578
11	105974825	105974931	ENSE00002088549	2	-	ENSG00000252081
11	105979574	105982092	ENSG00000152578.1_M4	2	+	ENSG00000152578
11	105995622	105996049	ENSE00002198020	2	-	ENSG00000170903
11	105996202	105996617	ENSE00002173340	2	-	ENSG00000170903
11	106007901	106010110	ENSG00000170903.1_M5	2	-	ENSG00000170903
11	106010455	106011067	ENSG00000170903.2_M5	2	-	ENSG00000170903
11	106020961	106022403	ENSG00000170903.1_M4	2	-	ENSG00000170903
11	106051097	106054455	ENSG00000182359.1_M3	2	-	ENSG00000182359
11	106057425	106058052	ENSE00002191443	2	-	ENSG00000182359
11	106058738	106059111	ENSG00000182359.2_M3	2	-	ENSG00000182359
11	106075500	106075576	ENSE00002140354	2	+	ENSG00000149313
11	106076003	106076241	ENSE00002162314_F1	2	-	ENSG00000182359
11	106076288	106076707	ENSG00000182359.1_M4	2	-	ENSG00000182359
11	106077311	106077488	ENSG00000182359.2_M4	2	-	ENSG00000182359
11	106077765	106077893	ENSG00000149313.1_M2	2	+	ENSG00000149313
11	106079466	106079692	ENSE00003531488	2	+	ENSG00000149313
11	106085989	106086372	ENSE00002192646	2	-	ENSG00000254433
11	106089525	106089557	ENSE00002171822	2	-	ENSG00000254433
11	106090556	106090678	ENSE00001251591	2	+	ENSG00000149313
11	106091315	106094568	ENSG00000149313.1_M3	2	+	ENSG00000149313
11	106094640	106094654	ENSG00000149313.2_M2	2	+	ENSG00000149313
11	106095783	106095851	ENSE00002146465	2	-	ENSG00000254433
11	106096546	106096742	ENSE00002162869_F1	2	-	ENSG00000254433
11	106096914	106098710	ENSG00000149313.2_M3	2	+	ENSG00000149313
11	106101651	106101975	ENSG00000254433.1_M2	2	-	ENSG00000254433
11	106112458	106112623	ENSE00002178645	2	-	ENSG00000254580
11	106119713	106119906	ENSE00002174469	2	-	ENSG00000254580
11	106132065	106132116	ENSE00002192338	2	-	ENSG00000254580
11	106250018	106250267	ENSE00002164611	2	+	ENSG00000254811
11	106252790	106252855	ENSE00002165904	2	+	ENSG00000254811
11	106254150	106254814	ENSG00000254811.1_M2	2	+	ENSG00000254811
11	106257056	106257224	ENSE00002161471	2	+	ENSG00000254811
11	106260350	106260436	ENSG00000254811.2_M2	2	+	ENSG00000254811
11	106262705	106263232	ENSE00002202093	2	+	ENSG00000254811
11	106263501	106264905	ENSG00000254811.3_M2	2	+	ENSG00000254811
11	106310044	106310258	ENSE00002168124	2	+	ENSG00000255065
11	106310536	106311791	ENSE00002145234	2	+	ENSG00000255065
11	106674011	106687756	ENSG00000152402.1_M3	2	-	ENSG00000152402
11	106708511	106708666	ENSE00001185442	2	-	ENSG00000152402
11	106746550	106746643	ENSE00001376317	2	-	ENSG00000152402
11	106776438	106776582	ENSE00001132815	2	-	ENSG00000152402
11	106809992	106810478	ENSE00001005004	2	-	ENSG00000152402
11	106936649	106936712	ENSE00002158797	2	-	ENSG00000152402
11	106939459	106940178	ENSE00001005008	2	-	ENSG00000152402
11	106978618	106978740	ENSE00001101354	2	-	ENSG00000152402
11	106986069	106986131	ENSE00001101362	2	-	ENSG00000152402
11	107017752	107018524	ENSG00000152402.2_M3	2	-	ENSG00000152402
11	107176285	107177530	ENSE00002181631	2	+	ENSG00000255353
11	107312131	107316271	ENSE00002621788	2	-	ENSG00000261098
11	107326344	107327053	ENSG00000152404.1_M3	2	-	ENSG00000152404
11	107329917	107330019	ENSE00003564512	2	-	ENSG00000152404
11	107334880	107334961	ENSE00003523786	2	-	ENSG00000152404
11	107336557	107336713	ENSE00003501553	2	-	ENSG00000152404
11	107345413	107345490	ENSE00001757974	2	-	ENSG00000152404
11	107348710	107349053	ENSG00000152404.1_M2	2	-	ENSG00000152404
11	107353523	107353736	ENSG00000152404.2_M3	2	-	ENSG00000152404
11	107390073	107390211	ENSE00001101403	2	-	ENSG00000152404
11	107392778	107392895	ENSE00001101384	2	-	ENSG00000152404
11	107403403	107404589	ENSE00001739902	2	-	ENSG00000225215
11	107416208	107416298	ENSE00001101377	2	-	ENSG00000152404
11	107428798	107429451	ENSE00001101420	2	-	ENSG00000152404
11	107433633	107433749	ENSE00001101417	2	-	ENSG00000152404
11	107439089	107439183	ENSE00001101408	2	-	ENSG00000152404
11	107441502	107441622	ENSE00001676981	2	-	ENSG00000152404
11	107442938	107443049	ENSG00000152404.2_M2	2	-	ENSG00000152404
11	107454449	107454572	ENSE00001737636	2	-	ENSG00000152404
11	107455665	107455776	ENSE00001698451	2	-	ENSG00000152404
11	107457711	107457844	ENSE00002146424	2	-	ENSG00000152404
11	107502725	107505215	ENSG00000137760.1_M5	2	-	ENSG00000137760
11	107510886	107511036	ENSE00001634419	2	-	ENSG00000137760
11	107522298	107522555	ENSE00001611673	2	-	ENSG00000137760
11	107525440	107525592	ENSE00003492929	2	-	ENSG00000137760
11	107532299	107532406	ENSG00000137760.1_M2	2	-	ENSG00000137760
11	107549752	107549823	ENSE00003663331	2	-	ENSG00000137760
11	107551807	107551912	ENSG00000137760.2_M2	2	-	ENSG00000137760
11	107553107	107553203	ENSE00003477936	2	-	ENSG00000137760
11	107553846	107553978	ENSG00000137760.1_M3	2	-	ENSG00000137760
11	107560764	107560899	ENSE00003463393	2	-	ENSG00000137760
11	107562698	107562816	ENSE00001727109	2	-	ENSG00000137760
11	107563546	107563736	ENSE00001769102	2	-	ENSG00000137760
11	107565161	107565214	ENSE00001620533	2	-	ENSG00000137760
11	107565452	107565518	ENSE00001724312	2	-	ENSG00000137760
11	107565600	107565746	ENSG00000137760.1_M6	2	-	ENSG00000137760
11	107585900	107586903	ENSE00003577338	2	-	ENSG00000270969
11	107591090	107591409	ENSG00000110675.1_M4	2	+	ENSG00000110675
11	107592320	107592501	ENSE00003592294	2	+	ENSG00000110675
11	107592689	107593223	ENSE00003652814	2	+	ENSG00000110675
11	107600378	107600868	ENSE00002183069	2	-	ENSG00000255483
11	107618104	107618206	ENSE00003530847	2	+	ENSG00000110675
11	107620035	107620470	ENSE00002199785	2	+	ENSG00000110675
11	107623278	107623864	ENSE00002173309	2	+	ENSG00000110675
11	107625396	107625532	ENSE00002164921	2	+	ENSG00000110675
11	107630416	107630562	ENSE00003523396	2	+	ENSG00000110675
11	107630699	107630728	ENSE00001185317	2	+	ENSG00000110675
11	107631579	107631677	ENSE00001185313	2	+	ENSG00000110675
11	107635635	107635765	ENSE00001185310	2	+	ENSG00000110675
11	107642886	107643035	ENSE00002185063	2	-	ENSG00000254758
11	107643360	107643871	ENSE00002164501	2	-	ENSG00000254758
11	107647467	107647601	ENSE00001132697	2	+	ENSG00000110675
11	107650334	107650403	ENSE00000746412	2	+	ENSG00000110675
11	107650884	107650908	ENSE00001005031	2	+	ENSG00000110675
11	107653435	107654222	ENSG00000110675.2_M2	2	+	ENSG00000110675
11	107655932	107656066	ENSG00000110675.3_M2	2	+	ENSG00000110675
11	107707377	107708005	ENSG00000170290.1_M3	2	-	ENSG00000170290
11	107711962	107712162	ENSG00000170290.1_M2	2	-	ENSG00000170290
11	107719615	107719693	ENSG00000170290.2_M2	2	-	ENSG00000170290
11	107738063	107738718	ENSE00002189752	2	-	ENSG00000254702
11	107790990	107792800	ENSG00000110660.1_M5	2	-	ENSG00000110660
11	107803000	107803155	ENSE00003568627	2	-	ENSG00000110660
11	107804717	107804770	ENSE00003638178	2	-	ENSG00000110660
11	107805358	107805515	ENSE00003491486	2	-	ENSG00000110660
11	107806716	107806876	ENSG00000110660.1_M2	2	-	ENSG00000110660
11	107811666	107811794	ENSE00003569693	2	-	ENSG00000110660
11	107815789	107815965	ENSE00003524762	2	-	ENSG00000110660
11	107858500	107858561	ENSE00001005080	2	-	ENSG00000110660
11	107858657	107859188	ENSG00000110660.2_M5	2	-	ENSG00000110660
11	107859685	107859846	ENSE00001726818	2	-	ENSG00000110660
11	107928166	107928293	ENSE00001623222	2	-	ENSG00000110660
11	107928502	107928795	ENSE00001241454	2	+	ENSG00000179331
11	107961945	107963482	ENSE00001241448	2	+	ENSG00000179331
11	108008732	108009372	ENSG00000166266.1_M4	2	+	ENSG00000166266
11	108033801	108033911	ENSE00003463935	2	+	ENSG00000166266
11	108046269	108046493	ENSG00000166266.1_M2	2	+	ENSG00000166266
11	108049889	108050066	ENSE00003623291	2	+	ENSG00000166266
11	108052659	108052801	ENSE00003660104	2	+	ENSG00000166266
11	108054646	108054792	ENSE00003570018	2	+	ENSG00000166266
11	108054874	108054955	ENSE00003461461	2	+	ENSG00000166266
11	108070095	108070189	ENSE00001311892	2	+	ENSG00000166266
11	108072331	108072462	ENSE00001101615	2	+	ENSG00000166266
11	108073389	108073497	ENSE00003571401	2	+	ENSG00000166266
11	108073799	108074066	ENSE00002193681	2	+	ENSG00000166266
11	108078175	108078240	ENSE00001101571	2	+	ENSG00000166266
11	108088526	108088659	ENSE00001101600	2	+	ENSG00000166266
11	108089491	108089623	ENSE00001101612	2	+	ENSG00000166266
11	108094390	108094514	ENSE00001101577	2	+	ENSG00000166266
11	108094811	108094987	ENSE00001101623	2	+	ENSG00000166266
11	108095529	108095691	ENSE00001101574	2	+	ENSG00000166266
11	108097635	108097754	ENSE00001101581	2	+	ENSG00000166266
11	108098405	108098529	ENSE00001101598	2	+	ENSG00000166266
11	108104189	108105073	ENSG00000166266.2_M2	2	+	ENSG00000166266
11	108105426	108106700	ENSG00000166266.3_M2	2	+	ENSG00000166266
11	108106798	108107776	ENSG00000166266.4_M2	2	+	ENSG00000166266
11	108110270	108110394	ENSE00002165396	2	-	ENSG00000255467
11	108121295	108121515	ENSE00002179990_F1	2	-	ENSG00000255467
11	108121678	108121684	ENSE00002179990_F2	2	-	ENSG00000255467
11	108121750	108121926	ENSG00000075239.1_M3	2	+	ENSG00000075239
11	108127885	108127979	ENSE00002161958	2	+	ENSG00000075239
11	108128642	108129201	ENSG00000075239.1_M2	2	+	ENSG00000075239
11	108138719	108139164	ENSG00000075239.1_M4	2	+	ENSG00000075239
11	108140024	108140215	ENSG00000075239.3_M3	2	+	ENSG00000075239
11	108141604	108141700	ENSE00003667534	2	+	ENSG00000075239
11	108143982	108144221	ENSG00000075239.4_M3	2	+	ENSG00000075239
11	108146120	108146359	ENSG00000075239.5_M2	2	+	ENSG00000075239
11	108147269	108147776	ENSG00000075239.6_M2	2	+	ENSG00000075239
11	108157214	108159019	ENSG00000149308.1_M3	2	-	ENSG00000149308
11	108160879	108162035	ENSG00000149308.2_M3	2	-	ENSG00000149308
11	108162119	108162180	ENSG00000149308.1_M2	2	-	ENSG00000149308
11	108169743	108169852	ENSE00003528882	2	-	ENSG00000149308
11	108169927	108170201	ENSG00000149308.2_M2	2	-	ENSG00000149308
11	108171131	108173851	ENSG00000149308.3_M2	2	-	ENSG00000149308
11	108176245	108176374	ENSE00003543369	2	-	ENSG00000149308
11	108176993	108177090	ENSE00003540993	2	-	ENSG00000149308
11	108185231	108185319	ENSE00003481381	2	-	ENSG00000149308
11	108185402	108185494	ENSE00003490868	2	-	ENSG00000149308
11	108186481	108186569	ENSE00003524830	2	-	ENSG00000149308
11	108188097	108188179	ENSE00003659402	2	-	ENSG00000149308
11	108189105	108189337	ENSG00000149308.4_M2	2	-	ENSG00000149308
11	108190459	108190500	ENSE00003644870	2	-	ENSG00000149308
11	108192117	108192190	ENSE00003610657	2	-	ENSG00000149308
11	108193956	108194017	ENSE00003520638	2	-	ENSG00000149308
11	108197301	108197420	ENSE00003508823	2	-	ENSG00000149308
11	108208420	108208584	ENSE00002201111	2	-	ENSG00000149308
11	108222642	108227696	ENSG00000149311.1_M16	2	+	ENSG00000149311
11	108227775	108227888	ENSE00003725082	2	+	ENSG00000149311
11	108229177	108229502	ENSG00000149311.1_M6	2	+	ENSG00000149311
11	108229604	108230912	ENSE00003811155_F2	2	+	ENSG00000149311
11	108235669	108236534	ENSG00000149311.1_M3	2	+	ENSG00000149311
11	108246963	108247127	ENSE00001617295	2	+	ENSG00000149311
11	108248932	108249102	ENSE00001652815	2	+	ENSG00000149311
11	108250700	108251072	ENSE00001658306	2	+	ENSG00000149311
11	108251836	108252031	ENSE00001638731	2	+	ENSG00000149311
11	108252816	108252912	ENSG00000149311.2_M2	2	+	ENSG00000149311
11	108253813	108254039	ENSG00000149311.2_M3	2	+	ENSG00000149311
11	108256214	108256340	ENSE00001774900	2	+	ENSG00000149311
11	108257480	108257606	ENSE00001723835	2	+	ENSG00000149311
11	108258985	108259075	ENSE00001769509	2	+	ENSG00000149311
11	108267170	108267342	ENSE00001719378	2	+	ENSG00000149311
11	108268409	108268609	ENSE00003522246	2	+	ENSG00000149311
11	108271063	108271146	ENSE00001591923	2	+	ENSG00000149311
11	108271250	108271406	ENSG00000149311.3_M2	2	+	ENSG00000149311
11	108272531	108272607	ENSE00003491738	2	+	ENSG00000149311
11	108272721	108272852	ENSE00003484127	2	+	ENSG00000149311
11	108279490	108279608	ENSE00003605753	2	+	ENSG00000149311
11	108280994	108281168	ENSE00001618543	2	+	ENSG00000149311
11	108282709	108282879	ENSE00001761338	2	+	ENSG00000149311
11	108284226	108284473	ENSE00001649610	2	+	ENSG00000149311
11	108287177	108287715	ENSG00000149311.1_M4	2	+	ENSG00000149311
11	108292618	108292793	ENSE00003536127	2	+	ENSG00000149311
11	108293312	108293477	ENSG00000149311.5_M2	2	+	ENSG00000149311
11	108294926	108295996	ENSG00000149311.3_M3	2	+	ENSG00000149311
11	108296973	108297382	ENSG00000149311.6_M2	2	+	ENSG00000149311
11	108299479	108299885	ENSG00000149311.7_M2	2	+	ENSG00000149311
11	108301647	108301789	ENSE00003590115	2	+	ENSG00000149311
11	108302852	108303029	ENSG00000149311.8_M2	2	+	ENSG00000149311
11	108304674	108304852	ENSE00003472092	2	+	ENSG00000149311
11	108307896	108307984	ENSE00003472517	2	+	ENSG00000149311
11	108307991	108308070	ENSE00002175206	2	+	ENSG00000149311
11	108308518	108309071	ENSE00002197543	2	-	ENSG00000166323
11	108310159	108310315	ENSE00003540026	2	+	ENSG00000149311
11	108312410	108312498	ENSE00003458427	2	+	ENSG00000149311
11	108315822	108315911	ENSG00000149311.9_M2	2	+	ENSG00000149311
11	108316010	108316113	ENSE00003552391	2	+	ENSG00000149311
11	108317372	108317521	ENSG00000149311.10_M2	2	+	ENSG00000149311
11	108319953	108320058	ENSE00003670777	2	+	ENSG00000149311
11	108321300	108321420	ENSE00003599030	2	+	ENSG00000149311
11	108325309	108325544	ENSE00003531997	2	+	ENSG00000149311
11	108326057	108326225	ENSE00003580001	2	+	ENSG00000149311
11	108327393	108327758	ENSG00000149311.11_M2	2	+	ENSG00000149311
11	108329020	108329307	ENSG00000149311.12_M2	2	+	ENSG00000149311
11	108330213	108330421	ENSE00003523531	2	+	ENSG00000149311
11	108331198	108331443	ENSG00000166323.1_M3	2	-	ENSG00000166323
11	108331878	108332037	ENSE00003562710	2	+	ENSG00000149311
11	108332761	108332900	ENSG00000149311.13_M2	2	+	ENSG00000149311
11	108333885	108333968	ENSG00000149311.14_M2	2	+	ENSG00000149311
11	108334968	108335109	ENSE00003560896	2	+	ENSG00000149311
11	108335219	108335292	ENSE00003618241	2	-	ENSG00000166323
11	108335844	108336153	ENSG00000149311.15_M2	2	+	ENSG00000149311
11	108336183	108336408	ENSE00002185899	2	+	ENSG00000149311
11	108340158	108340364	ENSE00002200393	2	-	ENSG00000166323
11	108343221	108343371	ENSE00003611442	2	+	ENSG00000149311
11	108345742	108345908	ENSE00003622216	2	+	ENSG00000149311
11	108346520	108346592	ENSE00002194627	2	+	ENSG00000149311
11	108347278	108347365	ENSE00003588344	2	+	ENSG00000149311
11	108353755	108353880	ENSG00000149311.16_M2	2	+	ENSG00000149311
11	108354810	108354874	ENSE00003591765	2	+	ENSG00000149311
11	108354914	108356109	ENSE00002148371	2	-	ENSG00000166323
11	108365081	108365218	ENSE00003458740	2	+	ENSG00000149311
11	108365324	108369102	ENSG00000149311.1_M7	2	+	ENSG00000149311
11	108382999	108383175	ENSG00000166323.1_M2	2	-	ENSG00000166323
11	108385919	108385975	ENSE00001312435	2	-	ENSG00000166323
11	108393207	108393378	ENSG00000166323.2_M2	2	-	ENSG00000166323
11	108405428	108405559	ENSG00000166323.3_M3	2	-	ENSG00000166323
11	108406762	108406963	ENSE00001102078	2	-	ENSG00000166323
11	108407095	108407149	ENSE00001102088	2	-	ENSG00000166323
11	108431745	108431838	ENSE00001102083	2	-	ENSG00000166323
11	108461478	108461569	ENSG00000166323.3_M2	2	-	ENSG00000166323
11	108462547	108462641	ENSG00000166323.4_M2	2	-	ENSG00000166323
11	108467470	108467531	ENSG00000166323.5_M2	2	-	ENSG00000166323
11	108472104	108474952	ENSG00000178202.1_M5	2	-	ENSG00000178202
11	108477606	108477711	ENSE00003631927	2	-	ENSG00000178202
11	108479300	108479495	ENSE00001305657	2	-	ENSG00000178202
11	108481179	108481376	ENSE00001322032	2	-	ENSG00000178202
11	108482005	108482222	ENSG00000178202.1_M3	2	-	ENSG00000178202
11	108486156	108486440	ENSG00000178202.1_M2	2	-	ENSG00000178202
11	108486737	108486964	ENSE00002160180	2	-	ENSG00000178202
11	108490969	108491504	ENSG00000178202.2_M3	2	-	ENSG00000178202
11	108498164	108498432	ENSE00001294164	2	-	ENSG00000178202
11	108505430	108514875	ENSG00000110723.1_M5	2	-	ENSG00000110723
11	108518234	108518373	ENSE00003667577	2	-	ENSG00000110723
11	108528135	108528184	ENSG00000110723.1_M2	2	-	ENSG00000110723
11	108537962	108538207	ENSG00000110723.2_M2	2	-	ENSG00000110723
11	108539023	108539186	ENSE00001771686	2	-	ENSG00000110723
11	108541651	108541812	ENSE00003492843	2	-	ENSG00000110723
11	108552019	108552205	ENSE00001591546	2	-	ENSG00000110723
11	108567917	108568126	ENSE00002151357	2	-	ENSG00000110723
11	108593417	108593647	ENSG00000110723.3_M2	2	-	ENSG00000110723
11	108593722	108593738	ENSE00002534706	2	-	ENSG00000110723
11	108665024	108665339	ENSG00000178105.1_M3	2	+	ENSG00000178105
11	108675595	108675794	ENSG00000178105.1_M2	2	+	ENSG00000178105
11	108688935	108689062	ENSE00001307885	2	+	ENSG00000178105
11	108690288	108690956	ENSE00001895620	2	-	ENSG00000240698
11	108727740	108727801	ENSE00002142483	2	-	ENSG00000254730
11	108729845	108730104	ENSE00002155253	2	-	ENSG00000254730
11	108767313	108767404	ENSE00002180552	2	+	ENSG00000178105
11	108822332	108822650	ENSE00002150969	2	-	ENSG00000255379
11	108838355	108838565	ENSG00000178105.2_M2	2	+	ENSG00000178105
11	108860574	108860957	ENSE00002199611	2	+	ENSG00000178105
11	108868247	108868332	ENSE00002159241	2	+	ENSG00000178105
11	108917872	108922243	ENSG00000178105.2_M3	2	+	ENSG00000178105
11	108929518	108929708	ENSE00002193710	2	+	ENSG00000178105
11	108957717	108959797	ENSG00000203334.1_M4	2	+	ENSG00000203334
11	109002464	109002572	ENSE00002190878	2	-	ENSG00000255528
11	109037742	109037967	ENSE00002159730	2	-	ENSG00000255528
11	109120877	109120986	ENSE00001806872	2	-	ENSG00000200613
11	109263493	109263564	ENSE00002705073	2	-	ENSG00000264997
11	109355084	109355134	ENSE00002143731	2	-	ENSG00000255028
11	109365005	109365068	ENSE00002197280	2	-	ENSG00000255028
11	109413253	109413556	ENSE00002166744	2	-	ENSG00000255028
11	109415923	109416171	ENSE00002175978	2	-	ENSG00000255028
11	109422119	109422263	ENSE00001305459	2	+	ENSG00000185742
11	109423374	109429114	ENSE00001330903	2	+	ENSG00000185742
11	109486967	109487424	ENSE00002194268	2	-	ENSG00000254890
11	109512578	109512725	ENSG00000255028.1_M2	2	-	ENSG00000255028
11	109637467	109638128	ENSE00002197074	2	-	ENSG00000254482
11	109751441	109751519	ENSE00002180422	2	-	ENSG00000254659
11	109780981	109781036	ENSE00003589412	2	-	ENSG00000254659
11	109787619	109787713	ENSE00002157142	2	-	ENSG00000254659
11	109822922	109823087	ENSE00002157513	2	-	ENSG00000254659
11	109823619	109823847	ENSE00002167688	2	-	ENSG00000254659
11	109907003	109907741	ENSE00002141808	2	-	ENSG00000254798
11	109982191	109983043	ENSE00001934922	2	+	ENSG00000224776
11	109985242	109985660	ENSE00003622428	2	-	ENSG00000270423
11	110093360	110093432	ENSE00001551834	2	+	ENSG00000149289
11	110131003	110131106	ENSE00001769019	2	+	ENSG00000149289
11	110135853	110137414	ENSG00000149289.1_M2	2	+	ENSG00000149289
11	110152918	110153058	ENSE00001619254	2	+	ENSG00000149289
11	110159255	110159490	ENSE00001751316	2	+	ENSG00000149289
11	110163272	110163379	ENSE00000989791	2	+	ENSG00000149289
11	110164340	110171841	ENSG00000149289.1_M3	2	+	ENSG00000149289
11	110174879	110175234	ENSE00002159264	2	-	ENSG00000137710
11	110181791	110181838	ENSE00002177505	2	-	ENSG00000137710
11	110195560	110196165	ENSE00001558263	2	-	ENSG00000137710
11	110199580	110199678	ENSE00001552325	2	-	ENSG00000137710
11	110233236	110233523	ENSG00000137710.1_M2	2	-	ENSG00000137710
11	110236098	110236671	ENSG00000137710.2_M2	2	-	ENSG00000137710
11	110237491	110237886	ENSG00000137710.1_M3	2	-	ENSG00000137710
11	110255288	110255385	ENSG00000137710.4_M2	2	-	ENSG00000137710
11	110257766	110257913	ENSE00003688350	2	-	ENSG00000137710
11	110258105	110258208	ENSG00000137710.1_M4	2	-	ENSG00000137710
11	110272535	110272619	ENSE00003473370	2	-	ENSG00000137710
11	110272910	110273051	ENSG00000137710.5_M2	2	-	ENSG00000137710
11	110288321	110288391	ENSE00002177745	2	-	ENSG00000137710
11	110296466	110296722	ENSG00000137710.1_M7	2	-	ENSG00000137710
11	110355129	110355518	ENSG00000254416.1_M2	2	+	ENSG00000254416
11	110366360	110366534	ENSE00002165787	2	+	ENSG00000254416
11	110381925	110381986	ENSE00002146552	2	+	ENSG00000254416
11	110429882	110430305	ENSE00000989773	2	+	ENSG00000137714
11	110462353	110464881	ENSE00001005196	2	+	ENSG00000137714
11	110577041	110581225	ENSG00000137727.1_M4	2	-	ENSG00000137727
11	110582320	110582435	ENSE00000930480	2	-	ENSG00000137727
11	110583547	110583737	ENSE00000930481	2	-	ENSG00000137727
11	110586215	110586325	ENSE00003541209	2	-	ENSG00000137727
11	110589421	110589685	ENSE00002156283	2	-	ENSG00000137727
11	110590647	110590809	ENSE00001660667	2	-	ENSG00000137727
11	110591976	110592155	ENSE00001641278	2	-	ENSG00000137727
11	110606560	110606749	ENSE00001650065	2	-	ENSG00000137727
11	110608983	110609050	ENSE00001629820	2	-	ENSG00000137727
11	110614560	110614645	ENSE00001782247	2	-	ENSG00000137727
11	110615552	110615594	ENSE00001673042	2	-	ENSG00000137727
11	110624161	110624311	ENSE00001693862	2	-	ENSG00000137727
11	110630627	110630792	ENSE00001613278	2	-	ENSG00000137727
11	110690546	110690629	ENSE00003615655	2	-	ENSG00000137727
11	110711657	110712050	ENSE00002176918	2	-	ENSG00000137727
11	110712126	110712423	ENSE00002237318	2	-	ENSG00000137727
11	110712635	110712728	ENSE00001428121	2	-	ENSG00000137727
11	110712978	110713189	ENSE00002156157	2	-	ENSG00000137727
11	110876993	110877177	ENSE00002171723	2	-	ENSG00000255149
11	111040097	111040208	ENSE00001438061	2	-	ENSG00000200168
11	111089869	111090368	ENSE00003552192	2	-	ENSG00000271390
11	111091931	111092311	ENSG00000271584.1_M2	2	-	ENSG00000271584
11	111097229	111097357	ENSE00003572380	2	-	ENSG00000271584
11	111105546	111105895	ENSE00001850746	2	-	ENSG00000239354
11	111107059	111107750	ENSE00003502609	2	-	ENSG00000270202
11	111170262	111170524	ENSE00003798862	2	-	ENSG00000271584
11	111171154	111171262	ENSE00003793749	2	-	ENSG00000271584
11	111179174	111179641	ENSE00003799007	2	-	ENSG00000271584
11	111245804	111245863	ENSG00000150750.1_M2	2	+	ENSG00000150750
11	111255981	111256092	ENSG00000150750.1_M3	2	+	ENSG00000150750
11	111281397	111281440	ENSE00001660330	2	+	ENSG00000150750
11	111284075	111284377	ENSE00000996127	2	+	ENSG00000150750
11	111285652	111286401	ENSG00000150750.2_M3	2	+	ENSG00000150750
11	111298588	111298666	ENSG00000196167.2_M4	2	-	ENSG00000196167
11	111298839	111298994	ENSE00002148954_F1	2	+	ENSG00000214290
11	111299058	111299250	ENSE00003725888_F1	2	-	ENSG00000196167
11	111299253	111299593	ENSE00001599589_F1	2	+	ENSG00000214290
11	111299724	111299732	ENSE00001514103_F1	2	-	ENSG00000196167
11	111299814	111299942	ENSG00000214290.1_M3	2	+	ENSG00000214290
11	111300009	111300017	ENSG00000214290.1_M2	2	+	ENSG00000214290
11	111300144	111300232	ENSE00003720412	2	-	ENSG00000196167
11	111300526	111300621	ENSE00001531262	2	+	ENSG00000214290
11	111304827	111304927	ENSE00002181921_F1	2	-	ENSG00000196167
11	111304982	111305045	ENSE00002181921_F2	2	-	ENSG00000196167
11	111306393	111306623	ENSE00001531260	2	+	ENSG00000214290
11	111308068	111308735	ENSG00000214290.1_M5	2	+	ENSG00000214290
11	111347756	111347824	ENSE00002700424	2	+	ENSG00000264032
11	111357444	111357710	ENSG00000110777.2_M2	2	-	ENSG00000110777
11	111357794	111357837	ENSE00003573322	2	-	ENSG00000110777
11	111358787	111358918	ENSG00000110777.1_M3	2	-	ENSG00000110777
11	111359271	111359406	ENSE00002160319	2	-	ENSG00000110777
11	111362970	111363434	ENSG00000110777.3_M2	2	-	ENSG00000110777
11	111363832	111364298	ENSG00000110777.4_M2	2	-	ENSG00000110777
11	111377773	111377852	ENSE00002156485	2	-	ENSG00000110777
11	111379161	111379692	ENSG00000110777.5_M2	2	-	ENSG00000110777
11	111383091	111383219	ENSE00002089567	2	+	ENSG00000253099
11	111384736	111386130	ENSE00002081664	2	-	ENSG00000110777
11	111396797	111397043	ENSG00000110777.6_M2	2	-	ENSG00000110777
11	111397579	111398045	ENSG00000110777.1_M4	2	-	ENSG00000110777
11	111399097	111399242	ENSG00000110777.7_M2	2	-	ENSG00000110777
11	111400984	111401041	ENSE00002149571	2	-	ENSG00000110777
11	111404620	111404722	ENSG00000110777.8_M2	2	-	ENSG00000110777
11	111414837	111414981	ENSE00002142801	2	-	ENSG00000255428
11	111416364	111418186	ENSE00002173694	2	-	ENSG00000255428
11	111434991	111435044	ENSE00002032214	2	-	ENSG00000110777
11	111448449	111448667	ENSE00003792941	2	+	ENSG00000255093
11	111449332	111449493	ENSE00003797393	2	+	ENSG00000255093
11	111449712	111449896	ENSG00000255093.1_M2	2	+	ENSG00000255093
11	111450339	111450445	ENSE00002201578	2	+	ENSG00000255093
11	111450635	111450847	ENSG00000255093.2_M2	2	+	ENSG00000255093
11	111450950	111451134	ENSG00000255093.3_M2	2	+	ENSG00000255093
11	111451246	111451409	ENSG00000255093.1_M3	2	+	ENSG00000255093
11	111452408	111452588	ENSE00003792254	2	+	ENSG00000255093
11	111453408	111453583	ENSE00002184540	2	+	ENSG00000255093
11	111454235	111454357	ENSE00002169169	2	+	ENSG00000255093
11	111454962	111455088	ENSG00000255093.4_M2	2	+	ENSG00000255093
11	111455218	111455384	ENSE00002145570_F1	2	-	ENSG00000110777
11	111455620	111455630	ENSE00002145570_F2	2	-	ENSG00000110777
11	111455756	111455878	ENSE00002156167	2	+	ENSG00000255093
11	111456514	111456739	ENSG00000255093.5_M2	2	+	ENSG00000255093
11	111457063	111457398	ENSG00000255093.6_M2	2	+	ENSG00000255093
11	111457844	111458225	ENSG00000255093.7_M2	2	+	ENSG00000255093
11	111459621	111459792	ENSE00003800176	2	+	ENSG00000255093
11	111460211	111460369	ENSE00003792831	2	+	ENSG00000255093
11	111462315	111462433	ENSE00003800565	2	+	ENSG00000255093
11	111462832	111463005	ENSE00003792989	2	+	ENSG00000255093
11	111463044	111463170	ENSE00003797442	2	+	ENSG00000255093
11	111463308	111463489	ENSE00003795507	2	+	ENSG00000255093
11	111464552	111464675	ENSG00000255093.8_M2	2	+	ENSG00000255093
11	111466737	111466889	ENSE00003797673	2	+	ENSG00000255093
11	111467525	111467556	ENSE00001185094_F1	2	-	ENSG00000137707
11	111467643	111467681	ENSE00001185094_F2	2	-	ENSG00000137707
11	111469197	111469344	ENSG00000255093.9_M2	2	+	ENSG00000255093
11	111469786	111469984	ENSE00003792419	2	+	ENSG00000255093
11	111473300	111473423	ENSG00000255093.10_M2	2	+	ENSG00000255093
11	111475098	111475397	ENSE00003797944	2	+	ENSG00000255093
11	111495162	111495314	ENSE00000930498	2	-	ENSG00000137707
11	111496511	111497409	ENSG00000137707.1_M3	2	-	ENSG00000137707
11	111497997	111498135	ENSE00000930500	2	-	ENSG00000137707
11	111498603	111498802	ENSE00001284238	2	-	ENSG00000137707
11	111507834	111507918	ENSE00002155890	2	-	ENSG00000137707
11	111512180	111512354	ENSG00000137707.2_M3	2	-	ENSG00000137707
11	111512937	111513021	ENSE00001500082	2	+	ENSG00000207811
11	111513438	111513515	ENSE00001499838	2	+	ENSG00000207562
11	111514042	111514784	ENSE00002182079_F1	2	-	ENSG00000254980
11	111515010	111515093	ENSE00002182079_F2	2	-	ENSG00000254980
11	111515510	111515552	ENSE00001363935	2	+	ENSG00000183644
11	111516039	111516110	ENSG00000183644.1_M2	2	+	ENSG00000183644
11	111519008	111519188	ENSE00002187043	2	+	ENSG00000183644
11	111526651	111526755	ENSE00002171913	2	-	ENSG00000254980
11	111533745	111533805	ENSE00003488737	2	+	ENSG00000183644
11	111534411	111537031	ENSG00000183644.1_M4	2	+	ENSG00000183644
11	111540279	111540334	ENSE00002151076	2	+	ENSG00000204381
11	111540507	111540928	ENSG00000204381.1_M5	2	+	ENSG00000204381
11	111541332	111541585	ENSG00000204381.1_M4	2	+	ENSG00000204381
11	111543922	111544220	ENSE00003536225	2	+	ENSG00000204381
11	111549617	111549775	ENSE00003537210	2	+	ENSG00000204381
11	111551332	111551416	ENSE00002141560	2	+	ENSG00000204381
11	111554560	111554593	ENSE00003503128	2	+	ENSG00000204381
11	111555206	111555290	ENSG00000204381.1_M2	2	+	ENSG00000204381
11	111557540	111557647	ENSG00000204381.1_M3	2	+	ENSG00000204381
11	111560094	111561745	ENSG00000204381.1_M6	2	+	ENSG00000204381
11	111602390	111602698	ENSE00001185079	2	+	ENSG00000170145
11	111616242	111616359	ENSE00001185074	2	+	ENSG00000170145
11	111620338	111620402	ENSE00001185069	2	+	ENSG00000170145
11	111670955	111672404	ENSE00001662972	2	-	ENSG00000235286
11	111683110	111683424	ENSE00001591210	2	+	ENSG00000223324
11	111688000	111688162	ENSE00000989876	2	+	ENSG00000170145
11	111700885	111701010	ENSE00000989877	2	+	ENSG00000170145
11	111701451	111701575	ENSE00000989878	2	+	ENSG00000170145
11	111703202	111703423	ENSE00001154009	2	+	ENSG00000170145
11	111704986	111705139	ENSE00000446324	2	+	ENSG00000170145
11	111712210	111712375	ENSE00000989880	2	+	ENSG00000170145
11	111718741	111718859	ENSE00002160873	2	+	ENSG00000170145
11	111719774	111720003	ENSE00003586337	2	+	ENSG00000170145
11	111720477	111720762	ENSG00000170145.1_M2	2	+	ENSG00000170145
11	111720898	111721062	ENSE00000989883	2	+	ENSG00000170145
11	111721829	111721940	ENSE00000989884	2	+	ENSG00000170145
11	111722664	111722756	ENSE00000989885	2	+	ENSG00000170145
11	111723495	111726907	ENSE00001302014_F1	2	+	ENSG00000170145
11	111727057	111730853	ENSE00001302014_F2	2	+	ENSG00000170145
11	111735280	111735325	ENSG00000137713.1_M2	2	-	ENSG00000137713
11	111737447	111737569	ENSG00000137713.2_M2	2	-	ENSG00000137713
11	111737880	111741612	ENSG00000137713.1_M5	2	-	ENSG00000137713
11	111743375	111743530	ENSE00003482553	2	-	ENSG00000137713
11	111747953	111748014	ENSG00000137713.3_M2	2	-	ENSG00000137713
11	111752158	111752332	ENSE00003463521	2	-	ENSG00000137713
11	111753442	111753577	ENSE00003510948	2	-	ENSG00000137713
11	111754498	111754569	ENSE00003653195	2	-	ENSG00000137713
11	111754979	111755094	ENSG00000137713.4_M2	2	-	ENSG00000137713
11	111755294	111755450	ENSE00003552372	2	-	ENSG00000137713
11	111759803	111759951	ENSG00000137713.5_M2	2	-	ENSG00000137713
11	111760818	111761051	ENSG00000137713.6_M2	2	-	ENSG00000137713
11	111761118	111761291	ENSE00003647577	2	-	ENSG00000137713
11	111764804	111764905	ENSE00003684177	2	-	ENSG00000137713
11	111765293	111765384	ENSE00003626683	2	-	ENSG00000137713
11	111765797	111766062	ENSE00002179207	2	-	ENSG00000137713
11	111766247	111766427	ENSG00000137713.2_M5	2	-	ENSG00000137713
11	111768667	111769139	ENSG00000254990.1_M2	2	-	ENSG00000254990
11	111769358	111769452	ENSE00002194981	2	-	ENSG00000254990
11	111770978	111771036	ENSE00002167310	2	-	ENSG00000254990
11	111778175	111778350	ENSG00000254990.2_M2	2	-	ENSG00000254990
11	111782194	111786094	ENSE00002152616	2	-	ENSG00000086848
11	111786151	111786520	ENSG00000086848.1_M7	2	-	ENSG00000086848
11	111798093	111798195	ENSE00002435257	2	-	ENSG00000086848
11	111805093	111805315	ENSE00002200878	2	-	ENSG00000086848
11	111809618	111809773	ENSG00000086848.1_M4	2	-	ENSG00000086848
11	111814600	111814721	ENSE00002185966	2	-	ENSG00000086848
11	111817213	111817539	ENSE00002142605	2	-	ENSG00000254450
11	111828854	111829212	ENSE00002144400	2	-	ENSG00000254450
11	111836164	111836294	ENSE00003496643	2	-	ENSG00000086848
11	111836679	111836715	ENSE00002183394	2	-	ENSG00000086848
11	111837467	111837615	ENSG00000086848.1_M3	2	-	ENSG00000086848
11	111838248	111838399	ENSG00000086848.2_M3	2	-	ENSG00000086848
11	111840654	111840809	ENSG00000086848.1_M2	2	-	ENSG00000086848
11	111844600	111844723	ENSE00003558749	2	-	ENSG00000086848
11	111845178	111845391	ENSE00002190722	2	-	ENSG00000086848
11	111849463	111849790	ENSE00003722117	2	-	ENSG00000086848
11	111853379	111853485	ENSE00003484864	2	-	ENSG00000086848
11	111853648	111853736	ENSE00003538883	2	-	ENSG00000086848
11	111857601	111857944	ENSG00000086848.2_M2	2	-	ENSG00000086848
11	111860546	111860635	ENSE00003525200	2	-	ENSG00000086848
11	111865180	111865251	ENSE00003564887	2	-	ENSG00000086848
11	111868601	111868736	ENSG00000086848.3_M2	2	-	ENSG00000086848
11	111870227	111870294	ENSG00000086848.4_M2	2	-	ENSG00000086848
11	111870774	111871301	ENSG00000086848.3_M3	2	-	ENSG00000086848
11	111871489	111871581	ENSG00000086848.1_M5	2	-	ENSG00000086848
11	111874055	111875697	ENSG00000255561.1_M3	2	-	ENSG00000255561
11	111876567	111876639	ENSE00003495114_F1	2	-	ENSG00000255561
11	111876844	111877011	ENSE00003529791_F1	2	-	ENSG00000255561
11	111878555	111878712	ENSE00003528383	2	-	ENSG00000255561
11	111878934	111878960	ENSE00002152136_F1	2	+	ENSG00000137720
11	111879457	111879605	ENSG00000137720.1_M3	2	+	ENSG00000137720
11	111880758	111880775	ENSE00002162889_F1	2	-	ENSG00000255561
11	111881243	111881615	ENSG00000137720.1_M2	2	+	ENSG00000137720
11	111882367	111882598	ENSE00003463349	2	+	ENSG00000137720
11	111883135	111883202	ENSE00000930521	2	+	ENSG00000137720
11	111883770	111885975	ENSG00000137720.1_M5	2	+	ENSG00000137720
11	111889198	111889474	ENSE00001867179	2	-	ENSG00000176343
11	111908564	111908967	ENSG00000109846.1_M11	2	-	ENSG00000109846
11	111909152	111909267	ENSE00002180470	2	-	ENSG00000109846
11	111909761	111910893	ENSG00000109846.1_M8	2	-	ENSG00000109846
11	111911523	111912014	ENSG00000109846.1_M5	2	-	ENSG00000109846
11	111912241	111912262	ENSE00001130748_F1	2	+	ENSG00000170276
11	111912338	111912733	ENSE00001130748_F2	2	+	ENSG00000170276
11	111912923	111912927	ENSE00002141052_F1	2	-	ENSG00000109846
11	111913104	111913347	ENSG00000109846.1_M4	2	-	ENSG00000109846
11	111913971	111914093	ENSE00001130746_F1	2	+	ENSG00000170276
11	111918031	111918172	ENSE00002179478	2	+	ENSG00000149300
11	111918677	111918694	ENSG00000254445.1_M2	2	+	ENSG00000254445
11	111919004	111919259	ENSE00002175933_F1	2	+	ENSG00000149300
11	111923702	111923722	ENSE00002173870	2	-	ENSG00000109846
11	111924244	111924363	ENSG00000149300.1_M2	2	+	ENSG00000149300
11	111925652	111925714	ENSE00003564715	2	+	ENSG00000149300
11	111928399	111928508	ENSE00001807173	2	+	ENSG00000238965
11	111929817	111929910	ENSE00002142881	2	+	ENSG00000150764
11	111937202	111937559	ENSG00000150764.1_M2	2	+	ENSG00000150764
11	111945638	111945794	ENSE00002145470	2	-	ENSG00000255286
11	111946695	111946892	ENSE00002150931	2	-	ENSG00000255286
11	111964548	111964678	ENSE00003630097	2	+	ENSG00000150764
11	111968512	111968638	ENSE00003488449	2	+	ENSG00000150764
11	111974022	111974367	ENSG00000150764.2_M2	2	+	ENSG00000150764
11	111974875	111975995	ENSG00000150764.3_M2	2	+	ENSG00000150764
11	111976905	111977007	ENSE00003728130	2	+	ENSG00000150764
11	111977308	111977794	ENSE00003747085	2	+	ENSG00000150764
11	111980736	111980849	ENSE00003570441	2	+	ENSG00000150764
11	111982216	111982487	ENSG00000150764.4_M2	2	+	ENSG00000150764
11	111985231	111985321	ENSE00003604036	2	+	ENSG00000150764
11	111986870	111986924	ENSE00003693755	2	+	ENSG00000150764
11	111988946	111989055	ENSG00000150764.5_M2	2	+	ENSG00000150764
11	111992414	111992519	ENSE00003576013	2	+	ENSG00000150764
11	111992950	111993004	ENSE00003545711	2	+	ENSG00000150764
11	111993495	111993588	ENSE00003636834	2	+	ENSG00000150764
11	111993668	111993740	ENSG00000150764.6_M2	2	+	ENSG00000150764
11	111995018	111995108	ENSE00003629430	2	+	ENSG00000150764
11	111995402	111995564	ENSE00003472487	2	+	ENSG00000150764
11	111996079	111996325	ENSG00000150764.7_M2	2	+	ENSG00000150764
11	112015306	112015525	ENSE00002147278	2	+	ENSG00000255334
11	112016021	112016124	ENSE00002164655	2	+	ENSG00000255334
11	112016690	112016796	ENSE00003553954	2	+	ENSG00000150764
11	112017573	112017885	ENSG00000150764.8_M2	2	+	ENSG00000150764
11	112018955	112022584	ENSG00000150764.1_M5	2	+	ENSG00000150764
11	112024813	112025751	ENSG00000150768.1_M4	2	+	ENSG00000150768
11	112026197	112026299	ENSG00000150768.1_M2	2	+	ENSG00000150768
11	112028514	112028639	ENSE00003602785	2	+	ENSG00000150768
11	112028791	112028945	ENSE00003481762	2	+	ENSG00000150768
11	112029857	112030367	ENSE00001644429	2	-	ENSG00000230911
11	112033403	112033530	ENSG00000150768.2_M2	2	+	ENSG00000150768
11	112036626	112036863	ENSE00003615451	2	-	ENSG00000271025
11	112037272	112037460	ENSE00003642050	2	+	ENSG00000150768
11	112039243	112039397	ENSE00003510683	2	+	ENSG00000150768
11	112043465	112043533	ENSE00003512633	2	+	ENSG00000150768
11	112045137	112045230	ENSE00003503313	2	+	ENSG00000150768
11	112045862	112045970	ENSE00003493490	2	+	ENSG00000150768
11	112051233	112051349	ENSE00003526251	2	+	ENSG00000150768
11	112059902	112060065	ENSG00000150768.3_M2	2	+	ENSG00000150768
11	112061037	112061547	ENSG00000150768.4_M2	2	+	ENSG00000150768
11	112062405	112064009	ENSG00000150768.1_M3	2	+	ENSG00000150768
11	112064221	112064390	ENSE00001514061_F2	2	+	ENSG00000150768
11	112067797	112068005	ENSG00000150773.1_M3	2	-	ENSG00000150773
11	112069736	112070701	ENSG00000150773.1_M2	2	-	ENSG00000150773
11	112070992	112071283	ENSG00000150773.1_M4	2	-	ENSG00000150773
11	112071634	112071758	ENSE00003558721	2	-	ENSG00000150773
11	112072997	112073205	ENSG00000150773.1_M5	2	-	ENSG00000150773
11	112073929	112074085	ENSG00000150773.2_M3	2	-	ENSG00000150773
11	112074274	112074916	ENSG00000150776.1_M9	2	+	ENSG00000150776
11	112075566	112075684	ENSG00000150776.1_M3	2	+	ENSG00000150776
11	112078214	112078315	ENSE00003471146	2	+	ENSG00000150776
11	112080408	112082427	ENSG00000150776.1_M4	2	+	ENSG00000150776
11	112082464	112084799	ENSG00000150776.1_M6	2	+	ENSG00000150776
11	112085966	112086310	ENSG00000150779.1_M2	2	-	ENSG00000150779
11	112086639	112086772	ENSG00000150779.2_M3	2	-	ENSG00000150779
11	112086798	112086902	ENSG00000204370.1_M4	2	+	ENSG00000204370
11	112088244	112088535	ENSE00003806201	2	+	ENSG00000204370
11	112088866	112089049	ENSG00000204370.1_M2	2	+	ENSG00000204370
11	112091078	112091132	ENSE00002148165	2	+	ENSG00000204370
11	112107544	112107708	ENSE00002174068	2	+	ENSG00000204370
11	112119291	112120013	ENSG00000204370.2_M2	2	+	ENSG00000204370
11	112143250	112143817	ENSG00000150782.1_M5	2	-	ENSG00000150782
11	112148602	112148736	ENSE00003568181	2	-	ENSG00000150782
11	112150071	112151073	ENSG00000150782.1_M3	2	-	ENSG00000150782
11	112152998	112153603	ENSG00000150782.1_M2	2	-	ENSG00000150782
11	112154974	112155082	ENSG00000150782.2_M2	2	-	ENSG00000150782
11	112163905	112164117	ENSG00000150782.2_M5	2	-	ENSG00000150782
11	112165196	112165519	ENSE00002169005	2	-	ENSG00000254638
11	112166075	112166176	ENSE00002154295	2	-	ENSG00000254638
11	112167323	112167371	ENSE00002200741_F1	2	+	ENSG00000255292
11	112167414	112167487	ENSE00001409147_F1	2	+	ENSG00000150783
11	112169244	112169331	ENSE00002199919	2	+	ENSG00000150783
11	112170392	112170510	ENSE00002161469	2	-	ENSG00000254638
11	112171771	112172554	ENSG00000150783.1_M2	2	+	ENSG00000150783
11	112172559	112172606	ENSE00002162874_F1	2	-	ENSG00000254638
11	112175466	112175689	ENSG00000197580.1_M9	2	+	ENSG00000197580
11	112175755	112176458	ENSG00000197580.1_M4	2	+	ENSG00000197580
11	112193805	112194755	ENSG00000197580.2_M4	2	+	ENSG00000197580
11	112199698	112199827	ENSG00000197580.2_M2	2	+	ENSG00000197580
11	112200374	112200773	ENSG00000197580.3_M4	2	+	ENSG00000197580
11	112202022	112202190	ENSG00000197580.3_M2	2	+	ENSG00000197580
11	112208600	112208898	ENSE00002157710	2	+	ENSG00000255231
11	112213723	112213861	ENSG00000197580.4_M2	2	+	ENSG00000197580
11	112214716	112215737	ENSG00000197580.1_M5	2	+	ENSG00000197580
11	112216108	112216330	ENSG00000197580.5_M2	2	+	ENSG00000197580
11	112217760	112218325	ENSG00000197580.2_M9	2	+	ENSG00000197580
11	112218720	112218929	ENSE00001865060_F2	2	+	ENSG00000197580
11	112223932	112224699	ENSE00002145825	2	+	ENSG00000197580
11	112228272	112228358	ENSE00002162153	2	+	ENSG00000150787
11	112228593	112229504	ENSG00000150787.1_M2	2	+	ENSG00000150787
11	112230093	112230230	ENSG00000150787.2_M2	2	+	ENSG00000150787
11	112230265	112230682	ENSG00000150787.1_M3	2	+	ENSG00000150787
11	112233162	112233398	ENSG00000150787.3_M2	2	+	ENSG00000150787
11	112233431	112233973	ENSG00000150787.1_M4	2	+	ENSG00000150787
11	112235370	112235848	ENSE00001897966_F1	2	-	ENSG00000243250
11	112236025	112236034	ENSE00002199711_F1	2	+	ENSG00000150787
11	112237452	112237506	ENSE00002158329	2	+	ENSG00000150787
11	112248478	112248974	ENSE00001733150	2	-	ENSG00000188771
11	112252347	112252409	ENSE00001367798	2	-	ENSG00000188771
11	112255387	112255589	ENSE00001384074	2	-	ENSG00000188771
11	112260264	112260405	ENSE00003121381_F1	2	+	ENSG00000268472
11	112260860	112261396	ENSE00003121381_F2	2	+	ENSG00000268472
11	112269556	112269955	ENSE00002155842	2	+	ENSG00000150787
11	112280485	112280725	ENSE00002197769	2	+	ENSG00000250303
11	112290200	112290509	ENSG00000250303.1_M2	2	+	ENSG00000250303
11	112291246	112292779	ENSG00000250303.1_M4	2	+	ENSG00000250303
11	112293726	112294116	ENSG00000250303.2_M2	2	+	ENSG00000250303
11	112358102	112358147	ENSE00002085716	2	+	ENSG00000250303
11	112360068	112362534	ENSE00002031698	2	+	ENSG00000250303
11	112393117	112393241	ENSE00002171433	2	+	ENSG00000254968
11	112393304	112393411	ENSE00002187476	2	+	ENSG00000254968
11	112461467	112461920	ENSE00001861579	2	-	ENSG00000213233
11	112482231	112482455	ENSE00002182866	2	+	ENSG00000254968
11	112484344	112484616	ENSE00002196432	2	+	ENSG00000254968
11	112485668	112485779	ENSE00002167687	2	+	ENSG00000254968
11	112487758	112487836	ENSE00002152684	2	+	ENSG00000254968
11	112534219	112535852	ENSE00002180752	2	-	ENSG00000255484
11	112541292	112541916	ENSG00000254968.1_M2	2	+	ENSG00000254968
11	112548246	112548357	ENSE00002193082	2	-	ENSG00000255484
11	112553164	112553361	ENSE00002162434	2	-	ENSG00000255484
11	112555676	112555802	ENSE00002176375	2	-	ENSG00000255484
11	112602353	112602452	ENSE00001508879	2	-	ENSG00000212397
11	112621686	112621729	ENSE00002192201	2	+	ENSG00000254968
11	112787303	112787722	ENSE00002183345	2	+	ENSG00000254626
11	112795441	112795854	ENSE00002165437	2	+	ENSG00000254626
11	112959278	112960851	ENSG00000247416.1_M2	2	-	ENSG00000247416
11	112961246	112961258	ENSE00003723043_F1	2	+	ENSG00000149294
11	112961299	112961366	ENSG00000149294.1_M2	2	+	ENSG00000149294
11	112961476	112961664	ENSG00000149294.1_M10	2	+	ENSG00000149294
11	112963209	112963460	ENSE00001984838	2	-	ENSG00000247416
11	112977352	112977420	ENSE00001808681	2	+	ENSG00000238998
11	113003845	113003856	ENSE00003746547	2	+	ENSG00000149294
11	113040925	113041216	ENSE00003740510	2	+	ENSG00000149294
11	113132927	113133448	ENSG00000149294.2_M2	2	+	ENSG00000149294
11	113133448	113133951	ENSE00003745078	2	+	ENSG00000149294
11	113202378	113202453	ENSG00000149294.3_M2	2	+	ENSG00000149294
11	113204285	113204504	ENSE00003460536	2	+	ENSG00000149294
11	113205522	113205666	ENSE00003636002	2	+	ENSG00000149294
11	113206042	113206180	ENSE00003479684	2	+	ENSG00000149294
11	113207260	113207378	ENSE00003539634	2	+	ENSG00000149294
11	113207832	113208002	ENSE00003611511	2	+	ENSG00000149294
11	113214368	113214511	ENSE00003628883	2	+	ENSG00000149294
11	113221295	113221903	ENSG00000149294.4_M2	2	+	ENSG00000149294
11	113231195	113231273	ENSE00003723585	2	+	ENSG00000149294
11	113231379	113231795	ENSG00000149294.5_M2	2	+	ENSG00000149294
11	113232169	113232354	ENSG00000149294.1_M4	2	+	ENSG00000149294
11	113232717	113232814	ENSG00000149294.2_M4	2	+	ENSG00000149294
11	113233146	113233317	ENSG00000149294.6_M2	2	+	ENSG00000149294
11	113235032	113235164	ENSE00003502634	2	+	ENSG00000149294
11	113236300	113236315	ENSE00003742496	2	+	ENSG00000149294
11	113240506	113240833	ENSG00000149294.7_M2	2	+	ENSG00000149294
11	113242804	113242846	ENSE00003718294	2	+	ENSG00000149294
11	113243551	113243790	ENSE00002140246	2	+	ENSG00000149294
11	113246107	113246370	ENSG00000149294.8_M2	2	+	ENSG00000149294
11	113255873	113256001	ENSG00000149294.1_M3	2	+	ENSG00000149294
11	113260090	113260387	ENSG00000149294.1_M7	2	+	ENSG00000149294
11	113262845	113265197	ENSG00000149294.2_M7	2	+	ENSG00000149294
11	113269531	113269648	ENSE00002188595	2	-	ENSG00000227487
11	113269718	113269968	ENSE00002194413_F1	2	-	ENSG00000227487
11	113270395	113270521	ENSG00000227487.1_M2	2	-	ENSG00000227487
11	113271759	113271876	ENSE00003492790	2	+	ENSG00000149294
11	113272932	113273623	ENSG00000149294.9_M2	2	+	ENSG00000149294
11	113273748	113273901	ENSG00000227487.2_M2	2	-	ENSG00000227487
11	113275266	113278436	ENSG00000149294.1_M9	2	+	ENSG00000149294
11	113278436	113278743	ENSG00000255129.1_M2	2	-	ENSG00000255129
11	113279382	113279649	ENSG00000255129.2_M2	2	-	ENSG00000255129
11	113280490	113280632	ENSE00002196642	2	-	ENSG00000255129
11	113283856	113283990	ENSE00002174804	2	-	ENSG00000255129
11	113314329	113314437	ENSG00000255129.3_M2	2	-	ENSG00000255129
11	113314528	113315200	ENSG00000149292.1_M10	2	+	ENSG00000149292
11	113315950	113316315	ENSG00000149292.1_M5	2	+	ENSG00000149292
11	113323287	113323451	ENSE00003497428	2	+	ENSG00000149292
11	113323993	113324210	ENSG00000149292.1_M2	2	+	ENSG00000149292
11	113324604	113324682	ENSE00003651119	2	+	ENSG00000149292
11	113325523	113325703	ENSG00000149292.1_M3	2	+	ENSG00000149292
11	113329641	113329979	ENSG00000149292.1_M4	2	+	ENSG00000149292
11	113334947	113335037	ENSG00000149292.2_M3	2	+	ENSG00000149292
11	113338773	113338834	ENSG00000149292.1_M6	2	+	ENSG00000149292
11	113339285	113339555	ENSG00000149292.3_M3	2	+	ENSG00000149292
11	113340663	113340733	ENSE00003494574	2	+	ENSG00000149292
11	113341654	113341925	ENSG00000149292.2_M2	2	+	ENSG00000149292
11	113344271	113344440	ENSE00003497588	2	+	ENSG00000149292
11	113350072	113350165	ENSE00003499481	2	+	ENSG00000149292
11	113351238	113351299	ENSG00000149292.3_M2	2	+	ENSG00000149292
11	113352069	113352207	ENSE00003548827	2	+	ENSG00000149292
11	113359362	113359461	ENSE00003579140	2	+	ENSG00000149292
11	113359939	113360008	ENSG00000149292.4_M2	2	+	ENSG00000149292
11	113362400	113362502	ENSG00000149292.5_M2	2	+	ENSG00000149292
11	113363827	113363927	ENSE00003534909	2	+	ENSG00000149292
11	113364380	113364694	ENSE00001862227	2	+	ENSG00000149292
11	113364783	113365060	ENSG00000149292.6_M2	2	+	ENSG00000149292
11	113365478	113365575	ENSE00001819274	2	+	ENSG00000149292
11	113366224	113366392	ENSG00000149292.4_M3	2	+	ENSG00000149292
11	113368186	113368477	ENSG00000149292.7_M2	2	+	ENSG00000149292
11	113368576	113369117	ENSE00003318109_F1	2	+	ENSG00000270179
11	113371434	113371541	ENSE00001887372	2	+	ENSG00000149292
11	113373123	113373297	ENSG00000149292.8_M2	2	+	ENSG00000149292
11	113383376	113383544	ENSE00001513980	2	+	ENSG00000149292
11	113387790	113388069	ENSE00001210771	2	+	ENSG00000170209
11	113393480	113393775	ENSG00000170209.1_M2	2	+	ENSG00000170209
11	113394727	113394782	ENSE00001784533	2	+	ENSG00000170209
11	113394928	113395080	ENSE00003523287	2	+	ENSG00000170209
11	113395358	113395408	ENSE00003462254	2	+	ENSG00000170209
11	113396066	113396222	ENSG00000170209.2_M2	2	+	ENSG00000170209
11	113397223	113397342	ENSE00001247345	2	+	ENSG00000170209
11	113397979	113398016	ENSE00001247337	2	+	ENSG00000170209
11	113398963	113400418	ENSE00001130275	2	+	ENSG00000170209
11	113405320	113405484	ENSE00002308082	2	+	ENSG00000256757
11	113405887	113405967	ENSE00002319660	2	+	ENSG00000256757
11	113409614	113410920	ENSG00000149295.1_M4	2	-	ENSG00000149295
11	113411546	113411733	ENSE00002234187	2	+	ENSG00000256757
11	113412024	113412117	ENSE00002275142	2	+	ENSG00000256757
11	113412555	113412883	ENSE00001247012	2	-	ENSG00000149295
11	113413334	113413340	ENSE00002536642	2	-	ENSG00000149295
11	113413863	113414461	ENSG00000149295.1_M2	2	-	ENSG00000149295
11	113415293	113415611	ENSG00000149295.2_M2	2	-	ENSG00000149295
11	113416862	113416999	ENSE00003563019	2	-	ENSG00000149295
11	113418026	113418136	ENSG00000149295.1_M3	2	-	ENSG00000149295
11	113424362	113424972	ENSG00000149295.1_M6	2	-	ENSG00000149295
11	113447570	113447721	ENSE00002210614	2	-	ENSG00000149295
11	113450022	113450088	ENSE00002714647	2	-	ENSG00000265140
11	113474229	113474415	ENSE00002234274	2	-	ENSG00000149295
11	113475075	113475389	ENSG00000149295.2_M3	2	-	ENSG00000149295
11	113475657	113475691	ENSE00002272866	2	-	ENSG00000149295
11	113689764	113689917	ENSE00001105641	2	-	ENSG00000166682
11	113690229	113690373	ENSG00000166682.1_M2	2	-	ENSG00000166682
11	113690840	113690939	ENSE00003566781	2	-	ENSG00000166682
11	113690951	113690998	ENSE00002247315	2	-	ENSG00000166682
11	113693070	113693249	ENSG00000166682.1_M3	2	-	ENSG00000166682
11	113693603	113693737	ENSE00002286942	2	-	ENSG00000166682
11	113694360	113694414	ENSE00002207903	2	-	ENSG00000166682
11	113694477	113694640	ENSE00003644852	2	-	ENSG00000166682
11	113695399	113695443	ENSE00003529910	2	-	ENSG00000166682
11	113696835	113696971	ENSG00000166682.2_M2	2	-	ENSG00000166682
11	113697282	113697418	ENSE00003508848	2	-	ENSG00000166682
11	113698837	113699027	ENSG00000166682.3_M2	2	-	ENSG00000166682
11	113699594	113699693	ENSE00003526665	2	-	ENSG00000166682
11	113699961	113700168	ENSG00000166682.4_M2	2	-	ENSG00000166682
11	113706221	113706373	ENSG00000166682.1_M6	2	-	ENSG00000166682
11	113711719	113712398	ENSE00002224896	2	+	ENSG00000256091
11	113733186	113733814	ENSG00000086827.1_M2	2	-	ENSG00000086827
11	113736619	113736822	ENSG00000086827.2_M2	2	-	ENSG00000086827
11	113737571	113737703	ENSE00000930587	2	-	ENSG00000086827
11	113738263	113738394	ENSE00000930588	2	-	ENSG00000086827
11	113739212	113739382	ENSE00000930589	2	-	ENSG00000086827
11	113741693	113741765	ENSE00000930590	2	-	ENSG00000086827
11	113743801	113744040	ENSE00000930591	2	-	ENSG00000086827
11	113747530	113747713	ENSG00000086827.3_M2	2	-	ENSG00000086827
11	113748256	113748420	ENSE00003557221	2	-	ENSG00000086827
11	113751115	113751286	ENSE00002497752	2	-	ENSG00000243353
11	113757661	113757853	ENSE00003475939	2	-	ENSG00000086827
11	113758553	113758706	ENSE00003636877	2	-	ENSG00000086827
11	113760208	113760368	ENSE00000747322	2	-	ENSG00000086827
11	113760512	113760590	ENSE00000747324	2	-	ENSG00000086827
11	113760816	113760918	ENSE00000747325	2	-	ENSG00000086827
11	113768832	113768967	ENSE00001210656	2	-	ENSG00000086827
11	113769659	113769994	ENSE00001560061	2	+	ENSG00000257070
11	113770392	113770556	ENSE00002264474	2	-	ENSG00000256603
11	113771269	113771691	ENSE00002319965	2	-	ENSG00000256603
11	113773561	113773811	ENSG00000086827.1_M3	2	-	ENSG00000086827
11	113779746	113780500	ENSE00001702676	2	+	ENSG00000228607
11	113797873	113799415	ENSG00000048028.1_M5	2	-	ENSG00000048028
11	113801482	113801701	ENSG00000048028.1_M2	2	-	ENSG00000048028
11	113803157	113803281	ENSE00003581147	2	-	ENSG00000048028
11	113803797	113803877	ENSE00003676615	2	-	ENSG00000048028
11	113804672	113804751	ENSE00003480182	2	-	ENSG00000048028
11	113804867	113805046	ENSG00000048028.2_M2	2	-	ENSG00000048028
11	113806488	113806584	ENSE00001106032	2	-	ENSG00000048028
11	113808022	113808136	ENSE00002217656	2	-	ENSG00000048028
11	113808297	113808437	ENSE00003461595	2	-	ENSG00000048028
11	113809062	113809254	ENSG00000048028.3_M2	2	-	ENSG00000048028
11	113812275	113812504	ENSG00000048028.1_M3	2	-	ENSG00000048028
11	113813754	113813955	ENSG00000048028.4_M2	2	-	ENSG00000048028
11	113815173	113815382	ENSG00000048028.5_M2	2	-	ENSG00000048028
11	113817657	113817837	ENSG00000048028.1_M4	2	-	ENSG00000048028
11	113820291	113820358	ENSE00002228975	2	-	ENSG00000048028
11	113820855	113821885	ENSE00002206011	2	-	ENSG00000255710
11	113823604	113823700	ENSE00003509132	2	-	ENSG00000048028
11	113827232	113827360	ENSE00003507655	2	-	ENSG00000048028
11	113828843	113828920	ENSE00002232087	2	-	ENSG00000048028
11	113829196	113829467	ENSG00000048028.2_M3	2	-	ENSG00000048028
11	113830866	113830976	ENSG00000048028.2_M4	2	-	ENSG00000048028
11	113831919	113831993	ENSG00000048028.6_M2	2	-	ENSG00000048028
11	113833419	113833557	ENSG00000048028.3_M4	2	-	ENSG00000048028
11	113834248	113834335	ENSE00003502496	2	-	ENSG00000048028
11	113835206	113835327	ENSE00002314022	2	-	ENSG00000048028
11	113840597	113840757	ENSE00003531958	2	-	ENSG00000048028
11	113852500	113852633	ENSG00000048028.3_M3	2	-	ENSG00000048028
11	113854257	113854335	ENSE00003465095	2	-	ENSG00000048028
11	113859345	113859449	ENSE00001807092	2	+	ENSG00000201687
11	113874516	113874879	ENSG00000048028.7_M2	2	-	ENSG00000048028
11	113875444	113875570	ENSG00000048028.1_M6	2	-	ENSG00000048028
11	113904676	113904985	ENSE00001130156	2	+	ENSG00000149305
11	113908991	113909455	ENSG00000149305.1_M2	2	+	ENSG00000149305
11	113931383	113931428	ENSG00000149305.2_M2	2	+	ENSG00000149305
11	113931757	113931867	ENSE00000930650	2	+	ENSG00000149305
11	113932288	113932458	ENSE00000747394	2	+	ENSG00000149305
11	113932935	113933093	ENSE00000747392	2	+	ENSG00000149305
11	113942981	113943192	ENSE00000795713	2	+	ENSG00000149305
11	113944572	113944755	ENSG00000149305.3_M2	2	+	ENSG00000149305
11	113945901	113946565	ENSG00000149305.4_M2	2	+	ENSG00000149305
11	113974880	113975392	ENSG00000166736.1_M4	2	+	ENSG00000166736
11	113977499	113977576	ENSE00002064995	2	+	ENSG00000166736
11	113977770	113977922	ENSE00003493854	2	+	ENSG00000166736
11	113979232	113979277	ENSE00003629456	2	+	ENSG00000166736
11	113981035	113981312	ENSG00000166736.1_M2	2	+	ENSG00000166736
11	113983119	113983289	ENSE00003541594	2	+	ENSG00000166736
11	113986014	113986175	ENSE00003637331	2	+	ENSG00000166736
11	113986517	113987046	ENSG00000166736.2_M4	2	+	ENSG00000166736
11	113989464	113990313	ENSG00000166736.1_M3	2	+	ENSG00000166736
11	114059592	114059882	ENSG00000109906.1_M3	2	+	ENSG00000109906
11	114060256	114060294	ENSE00002278969	2	+	ENSG00000109906
11	114060506	114060584	ENSE00001777728	2	+	ENSG00000109906
11	114061370	114061561	ENSE00002277816	2	+	ENSG00000109906
11	114063210	114064568	ENSG00000109906.1_M4	2	+	ENSG00000109906
11	114121817	114121914	ENSE00002239280	2	+	ENSG00000109906
11	114156336	114156434	ENSE00003503866	2	+	ENSG00000109906
11	114180765	114180942	ENSE00002304588	2	+	ENSG00000109906
11	114186951	114189764	ENSG00000109906.1_M2	2	+	ENSG00000109906
11	114210615	114210952	ENSE00002264480	2	-	ENSG00000256947
11	114237206	114237340	ENSE00002308595	2	+	ENSG00000109906
11	114242166	114242337	ENSE00003574983	2	+	ENSG00000109906
11	114246789	114247365	ENSG00000109906.2_M4	2	+	ENSG00000109906
11	114250325	114250676	ENSG00000109906.3_M4	2	+	ENSG00000109906
11	114257786	114257878	ENSG00000166741.1_M2	2	+	ENSG00000166741
11	114262847	114262934	ENSG00000166741.2_M2	2	+	ENSG00000166741
11	114269483	114269489	ENSE00002536611	2	-	ENSG00000256947
11	114270317	114270517	ENSG00000166741.3_M2	2	+	ENSG00000166741
11	114295824	114296710	ENSG00000166741.1_M3	2	+	ENSG00000166741
11	114297362	114297398	ENSE00002203435	2	+	ENSG00000166741
11	114297950	114298327	ENSG00000166741.1_M4	2	+	ENSG00000166741
11	114312044	114313285	ENSG00000166741.1_M5	2	+	ENSG00000166741
11	114378739	114378990	ENSE00002232076	2	-	ENSG00000256195
11	114379992	114380045	ENSE00002305466	2	-	ENSG00000256195
11	114391442	114391665	ENSE00001467239	2	-	ENSG00000180425
11	114398531	114400029	ENSG00000180425.1_M2	2	-	ENSG00000180425
11	114400511	114400681	ENSG00000076053.1_M6	2	+	ENSG00000076053
11	114401697	114402195	ENSG00000076053.1_M2	2	+	ENSG00000076053
11	114405705	114412018	ENSG00000076053.1_M9	2	+	ENSG00000076053
11	114413955	114414203	ENSE00002305219	2	+	ENSG00000076053
11	114431528	114431665	ENSE00002225184	2	+	ENSG00000255663
11	114439385	114439675	ENSG00000076043.1_M11	2	+	ENSG00000076043
11	114439760	114439787	ENSE00002275677	2	+	ENSG00000076043
11	114440120	114440146	ENSE00002294845	2	+	ENSG00000076043
11	114440655	114441026	ENSG00000076043.1_M3	2	+	ENSG00000076043
11	114441744	114441902	ENSE00002279947	2	+	ENSG00000076043
11	114443932	114444652	ENSG00000076043.1_M8	2	+	ENSG00000076043
11	114445117	114446357	ENSG00000076043.2_M3	2	+	ENSG00000076043
11	114447825	114447879	ENSG00000076043.1_M2	2	+	ENSG00000076043
11	114448936	114449238	ENSE00002214655	2	+	ENSG00000076043
11	114449845	114450279	ENSG00000076043.2_M11	2	+	ENSG00000076043
11	114453063	114454123	ENSE00002290210	2	+	ENSG00000256533
11	114512705	114513431	ENSE00002253950	2	-	ENSG00000255982
11	114517863	114518371	ENSE00003499301	2	+	ENSG00000270204
11	114521714	114522503	ENSG00000095110.1_M2	2	-	ENSG00000095110
11	114522878	114523091	ENSE00000747489	2	-	ENSG00000095110
11	114526511	114526692	ENSE00002204710	2	-	ENSG00000095110
11	114527839	114527901	ENSE00003460839	2	-	ENSG00000095110
11	114528795	114530020	ENSG00000095110.2_M2	2	-	ENSG00000095110
11	114552851	114552880	ENSE00001265756	2	-	ENSG00000095110
11	114570590	114571473	ENSG00000137634.1_M2	2	-	ENSG00000137634
11	114580131	114580338	ENSE00000747506	2	-	ENSG00000137634
11	114581724	114581786	ENSE00003616944	2	-	ENSG00000137634
11	114582287	114583021	ENSG00000137634.2_M2	2	-	ENSG00000137634
11	114594663	114594769	ENSE00003472427	2	-	ENSG00000137634
11	114595591	114595762	ENSG00000137634.3_M2	2	-	ENSG00000137634
11	114678385	114678601	ENSE00002321280	2	+	ENSG00000204361
11	114679656	114679762	ENSE00001467203	2	+	ENSG00000204361
11	114698044	114698778	ENSE00001467201	2	+	ENSG00000204361
11	114703990	114704052	ENSE00001506301	2	+	ENSG00000204361
11	114705780	114705996	ENSE00001506300	2	+	ENSG00000204361
11	114706394	114706933	ENSE00001506299	2	+	ENSG00000204361
11	115128217	115128373	ENSE00002089338	2	-	ENSG00000252870
11	115169217	115176592	ENSG00000182985.1_M12	2	-	ENSG00000182985
11	115178643	115179111	ENSG00000182985.1_M2	2	-	ENSG00000182985
11	115190608	115191046	ENSG00000182985.1_M3	2	-	ENSG00000182985
11	115193837	115194110	ENSE00002287554	2	-	ENSG00000182985
11	115198405	115198440	ENSG00000182985.2_M2	2	-	ENSG00000182985
11	115209573	115209657	ENSE00003523875	2	-	ENSG00000182985
11	115214489	115214780	ENSG00000182985.1_M4	2	-	ENSG00000182985
11	115217891	115218144	ENSG00000182985.2_M3	2	-	ENSG00000182985
11	115229112	115229271	ENSG00000182985.2_M4	2	-	ENSG00000182985
11	115231352	115231490	ENSG00000182985.3_M2	2	-	ENSG00000182985
11	115238499	115238652	ENSE00003622227	2	-	ENSG00000182985
11	115240273	115240422	ENSG00000182985.3_M3	2	-	ENSG00000182985
11	115240796	115240980	ENSE00002263284	2	-	ENSG00000182985
11	115256831	115256891	ENSE00002272608	2	-	ENSG00000182985
11	115287402	115287477	ENSE00002319840	2	-	ENSG00000182985
11	115333576	115333618	ENSE00002269786	2	+	ENSG00000256972
11	115339974	115340262	ENSE00002286551	2	+	ENSG00000256972
11	115363628	115363696	ENSE00002246337	2	+	ENSG00000255580
11	115377181	115377931	ENSE00002203476	2	+	ENSG00000255580
11	115396755	115397658	ENSG00000256315.1_M6	2	+	ENSG00000256315
11	115399083	115399513	ENSE00002248868	2	-	ENSG00000182985
11	115445760	115445836	ENSE00002219581	2	-	ENSG00000182985
11	115504270	115504565	ENSG00000182985.1_M5	2	-	ENSG00000182985
11	115504882	115504957	ENSE00002281668	2	-	ENSG00000182985
11	115532321	115532581	ENSE00002205993	2	-	ENSG00000256281
11	115532919	115532953	ENSE00002220103	2	-	ENSG00000256281
11	115538868	115539384	ENSE00002273525	2	-	ENSG00000257087
11	115578048	115578243	ENSE00001753931	2	+	ENSG00000255903
11	115582296	115582509	ENSE00002265525	2	+	ENSG00000255689
11	115593150	115593194	ENSE00002226908	2	+	ENSG00000255689
11	115627081	115627185	ENSE00001807521	2	-	ENSG00000239153
11	115628064	115628207	ENSE00002202201	2	+	ENSG00000255599
11	115629525	115629743	ENSE00002242100	2	+	ENSG00000255599
11	115659167	115659657	ENSE00003760109_F1	2	+	ENSG00000279771
11	115676685	115676781	ENSE00002294757	2	+	ENSG00000256717
11	115731941	115734742	ENSE00003755857	2	-	ENSG00000279818
11	115754247	115757292	ENSE00001970998	2	-	ENSG00000246100
11	115757450	115758252	ENSG00000246100.1_M5	2	-	ENSG00000246100
11	115758275	115758906	ENSG00000246100.1_M2	2	-	ENSG00000246100
11	115759992	115760200	ENSG00000246100.1_M4	2	-	ENSG00000246100
11	115760547	115760627	ENSE00001962818	2	-	ENSG00000246100
11	115842735	115843146	ENSE00002299694	2	+	ENSG00000256717
11	115932773	115932963	ENSG00000257067.1_M2	2	+	ENSG00000257067
11	115934247	115934350	ENSE00002304636	2	+	ENSG00000257067
11	115940117	115940210	ENSE00002202707	2	+	ENSG00000257067
11	115941557	115941727	ENSE00002232869	2	+	ENSG00000257067
11	115942910	115942995	ENSE00002291827	2	+	ENSG00000257067
11	115950195	115950801	ENSE00001918818	2	-	ENSG00000244259
11	115951104	115951491	ENSE00001950294	2	-	ENSG00000239600
11	116496898	116497730	ENSE00001616435	2	-	ENSG00000236437
11	116500541	116500630	ENSE00001757362	2	-	ENSG00000236437
11	116609994	116610094	ENSE00003755496	2	-	ENSG00000278945
11	116639421	116639537	ENSG00000237937.1_M2	2	+	ENSG00000237937
11	116652897	116653053	ENSE00001779379	2	+	ENSG00000237937
11	116655034	116655189	ENSE00001774488	2	+	ENSG00000237937
11	116657941	116658252	ENSE00001612296	2	+	ENSG00000237937
11	116748169	116748575	ENSE00003580766	2	-	ENSG00000137656
11	116757145	116757227	ENSE00003467669	2	-	ENSG00000137656
11	116757765	116757950	ENSG00000137656.1_M2	2	-	ENSG00000137656
11	116758268	116758407	ENSE00000930680	2	-	ENSG00000137656
11	116759073	116759179	ENSE00000930679	2	-	ENSG00000137656
11	116760734	116760952	ENSE00000930678	2	-	ENSG00000137656
11	117098142	117098437	ENSG00000160584.1_M5	2	-	ENSG00000160584
11	117098986	117099150	ENSE00001670182	2	+	ENSG00000224077
11	117103223	117103318	ENSE00001641701	2	+	ENSG00000224077
11	117107946	117108170	ENSE00001650352	2	+	ENSG00000224077
11	117117793	117118142	ENSE00001660883	2	-	ENSG00000225236
11	117118516	117118704	ENSE00001663238	2	-	ENSG00000225236
11	117119037	117119181	ENSE00001724517	2	-	ENSG00000225236
11	117143890	117144191	ENSE00002189811	2	-	ENSG00000254678
11	117144266	117144418	ENSG00000168092.1_M7	2	+	ENSG00000168092
11	117159386	117160023	ENSG00000168092.1_M2	2	+	ENSG00000168092
11	117163769	117164122	ENSG00000168092.1_M3	2	+	ENSG00000168092
11	117167420	117171048	ENSG00000168092.3_M2	2	+	ENSG00000168092
11	117171621	117171746	ENSE00001623327	2	+	ENSG00000168092
11	117178732	117179446	ENSG00000149577.1_M9	2	+	ENSG00000149577
11	117179687	117179861	ENSE00002181143	2	+	ENSG00000149577
11	117181415	117181971	ENSG00000149577.1_M7	2	+	ENSG00000149577
11	117182059	117182620	ENSG00000149577.1_M5	2	+	ENSG00000149577
11	117182722	117182806	ENSE00003529247	2	+	ENSG00000149577
11	117183778	117183878	ENSE00003556772	2	+	ENSG00000149577
11	117184073	117184139	ENSG00000149577.1_M2	2	+	ENSG00000149577
11	117185950	117186223	ENSG00000149577.2_M2	2	+	ENSG00000149577
11	117186583	117186636	ENSE00003593561	2	+	ENSG00000149577
11	117186989	117187001	ENSE00002521222	2	+	ENSG00000149577
11	117187377	117187449	ENSE00003538039	2	+	ENSG00000149577
11	117187626	117188826	ENSG00000149577.2_M5	2	+	ENSG00000149577
11	117188990	117189242	ENSG00000149577.1_M3	2	+	ENSG00000149577
11	117189334	117190025	ENSG00000149577.1_M4	2	+	ENSG00000149577
11	117190165	117190289	ENSG00000149577.3_M2	2	+	ENSG00000149577
11	117190622	117192014	ENSG00000149577.1_M6	2	+	ENSG00000149577
11	117192253	117192362	ENSE00003573483	2	+	ENSG00000149577
11	117192573	117193258	ENSG00000149577.2_M7	2	+	ENSG00000149577
11	117193852	117194151	ENSG00000149577.4_M2	2	+	ENSG00000149577
11	117195801	117197445	ENSG00000149577.2_M9	2	+	ENSG00000149577
11	117199320	117199829	ENSG00000149591.1_M4	2	+	ENSG00000149591
11	117200254	117200342	ENSE00002201067	2	+	ENSG00000149591
11	117201165	117203484	ENSG00000149591.1_M7	2	+	ENSG00000149591
11	117203781	117204336	ENSG00000149591.1_M8	2	+	ENSG00000149591
11	117204782	117204966	ENSE00002166729_F1	2	-	ENSG00000160613
11	117206356	117206679	ENSE00003760300_F1	2	+	ENSG00000280143
11	117210292	117218464	ENSE00002158337_F1	2	-	ENSG00000160613
11	117218465	117220138	ENSG00000160613.1_M6	2	-	ENSG00000160613
11	117220318	117223063	ENSE00002166299	2	-	ENSG00000160613
11	117223207	117224216	ENSG00000160613.1_M3	2	-	ENSG00000160613
11	117224699	117226876	ENSG00000160613.1_M4	2	-	ENSG00000160613
11	117227156	117227322	ENSE00001053373	2	-	ENSG00000160613
11	117228215	117228350	ENSE00001053388	2	-	ENSG00000160613
11	117229376	117230240	ENSG00000160613.1_M5	2	-	ENSG00000160613
11	117230348	117230468	ENSE00001053378	2	-	ENSG00000160613
11	117231126	117231217	ENSE00002160677	2	-	ENSG00000160613
11	117231786	117231868	ENSE00002158278	2	-	ENSG00000160613
11	117232026	117232525	ENSG00000160613.2_M4	2	-	ENSG00000160613
11	117232624	117232726	ENSG00000167257.1_M2	2	+	ENSG00000167257
11	117232735	117232775	ENSE00002171895	2	+	ENSG00000167257
11	117234262	117234379	ENSG00000167257.2_M2	2	+	ENSG00000167257
11	117238600	117239860	ENSG00000167257.1_M5	2	+	ENSG00000167257
11	117244444	117244585	ENSE00003517630	2	+	ENSG00000167257
11	117246808	117246948	ENSG00000167257.3_M2	2	+	ENSG00000167257
11	117279907	117280004	ENSE00001111411	2	+	ENSG00000167257
11	117280170	117280259	ENSE00001111414	2	+	ENSG00000167257
11	117281313	117281404	ENSE00001111453	2	+	ENSG00000167257
11	117281427	117281472	ENSE00002171907	2	+	ENSG00000167257
11	117281599	117281698	ENSE00003538339	2	+	ENSG00000167257
11	117281787	117282270	ENSG00000167257.1_M4	2	+	ENSG00000167257
11	117282403	117282536	ENSE00003545071	2	+	ENSG00000167257
11	117282745	117282850	ENSE00003470067	2	+	ENSG00000167257
11	117283114	117283210	ENSG00000167257.4_M2	2	+	ENSG00000167257
11	117285085	117285206	ENSG00000167257.2_M5	2	+	ENSG00000167257
11	117286445	117289807	ENSG00000186318.1_M5	2	-	ENSG00000186318
11	117290487	117290659	ENSG00000186318.1_M3	2	-	ENSG00000186318
11	117290873	117290899	ENSE00003749662_F1	2	+	ENSG00000278768
11	117290929	117291049	ENSE00003699526_F1	2	-	ENSG00000186318
11	117291702	117291711	ENSE00003742910_F1	2	+	ENSG00000278768
11	117291771	117291997	ENSG00000186318.2_M3	2	-	ENSG00000186318
11	117292210	117292333	ENSE00003744815	2	+	ENSG00000278768
11	117292797	117293053	ENSE00003752561_F1	2	+	ENSG00000278768
11	117293188	117293571	ENSG00000278768.1_M2	2	+	ENSG00000278768
11	117293870	117294441	ENSG00000186318.3_M3	2	-	ENSG00000186318
11	117295130	117295347	ENSG00000186318.4_M3	2	-	ENSG00000186318
11	117295429	117295485	ENSE00002055791	2	-	ENSG00000186318
11	117295497	117295636	ENSG00000186318.1_M2	2	-	ENSG00000186318
11	117296872	117296961	ENSE00003694855	2	-	ENSG00000186318
11	117297004	117297328	ENSE00003724656	2	-	ENSG00000276505
11	117299647	117299696	ENSE00002040937	2	-	ENSG00000186318
11	117314556	117314728	ENSE00002173221	2	+	ENSG00000110274
11	117315534	117316259	ENSG00000186318.1_M4	2	-	ENSG00000186318
11	117316361	117316508	ENSE00002039588	2	-	ENSG00000250699
11	117323869	117324008	ENSE00002032429	2	-	ENSG00000250699
11	117327836	117327849	ENSE00002019218_F1	2	-	ENSG00000250699
11	117327904	117327928	ENSE00002019218_F2	2	-	ENSG00000250699
11	117328038	117328208	ENSG00000110274.1_M3	2	+	ENSG00000110274
11	117338565	117338668	ENSE00001130821	2	+	ENSG00000110274
11	117351789	117351988	ENSG00000110274.1_M4	2	+	ENSG00000110274
11	117354931	117356617	ENSG00000110274.1_M2	2	+	ENSG00000110274
11	117361834	117361993	ENSG00000110274.2_M2	2	+	ENSG00000110274
11	117362403	117362538	ENSG00000110274.3_M2	2	+	ENSG00000110274
11	117363428	117363506	ENSE00003542531	2	+	ENSG00000110274
11	117363954	117364043	ENSE00002185327	2	+	ENSG00000110274
11	117371079	117371466	ENSE00003549139	2	+	ENSG00000110274
11	117373750	117373831	ENSE00003493864	2	+	ENSG00000110274
11	117375707	117375791	ENSE00003554541	2	+	ENSG00000110274
11	117380613	117380714	ENSG00000110274.4_M2	2	+	ENSG00000110274
11	117381700	117381868	ENSE00003663595	2	+	ENSG00000110274
11	117382731	117382942	ENSG00000110274.5_M2	2	+	ENSG00000110274
11	117384596	117387412	ENSG00000110274.6_M2	2	+	ENSG00000110274
11	117390776	117390908	ENSE00003490676	2	+	ENSG00000110274
11	117390998	117391215	ENSG00000110274.7_M2	2	+	ENSG00000110274
11	117392225	117392303	ENSE00003533847	2	+	ENSG00000110274
11	117392495	117392627	ENSE00003474838	2	+	ENSG00000110274
11	117393003	117393126	ENSE00003516820	2	+	ENSG00000110274
11	117394349	117394493	ENSE00003584801	2	+	ENSG00000110274
11	117394919	117395191	ENSG00000110274.2_M3	2	+	ENSG00000110274
11	117395546	117395722	ENSE00003508044	2	+	ENSG00000110274
11	117396053	117396180	ENSE00003583440	2	+	ENSG00000110274
11	117396549	117396611	ENSE00003516754	2	+	ENSG00000110274
11	117397090	117397313	ENSE00003472735	2	+	ENSG00000110274
11	117407924	117408032	ENSE00003537880	2	+	ENSG00000110274
11	117408525	117408755	ENSE00002182272	2	+	ENSG00000110274
11	117408889	117410701	ENSG00000110274.1_M6	2	+	ENSG00000110274
11	117410827	117410894	ENSE00003510022	2	+	ENSG00000110274
11	117411111	117411917	ENSG00000110274.3_M3	2	+	ENSG00000110274
11	117412071	117413268	ENSG00000110274.1_M5	2	+	ENSG00000110274
11	117427772	117428803	ENSE00002159006	2	-	ENSG00000177103
11	117430721	117431033	ENSE00001296531	2	-	ENSG00000177103
11	117431533	117431728	ENSE00001312362	2	-	ENSG00000177103
11	117432351	117432504	ENSE00001290232	2	-	ENSG00000177103
11	117433137	117433256	ENSE00001327286	2	-	ENSG00000177103
11	117433440	117433471	ENSE00002474130	2	-	ENSG00000177103
11	117435643	117435799	ENSE00001295394	2	-	ENSG00000177103
11	117437121	117437409	ENSE00001315482	2	-	ENSG00000177103
11	117437894	117438083	ENSE00001326216	2	-	ENSG00000177103
11	117438884	117438983	ENSE00001301891	2	-	ENSG00000177103
11	117439265	117439429	ENSE00001330425	2	-	ENSG00000177103
11	117439818	117439936	ENSE00001315709	2	-	ENSG00000177103
11	117443885	117444039	ENSE00001323529	2	-	ENSG00000177103
11	117450548	117450688	ENSE00001319813	2	-	ENSG00000177103
11	117458753	117458909	ENSE00001296585	2	-	ENSG00000177103
11	117461449	117461596	ENSE00001329979	2	-	ENSG00000177103
11	117464941	117465182	ENSE00001322594	2	-	ENSG00000177103
11	117469909	117469980	ENSE00001302620	2	-	ENSG00000177103
11	117471868	117472036	ENSE00001295733	2	-	ENSG00000177103
11	117480442	117480571	ENSE00001316740	2	-	ENSG00000177103
11	117481173	117481270	ENSE00001299426	2	-	ENSG00000177103
11	117481962	117482162	ENSE00001310259	2	-	ENSG00000177103
11	117503844	117504021	ENSE00001292062	2	-	ENSG00000177103
11	117504923	117505043	ENSE00001301971	2	-	ENSG00000177103
11	117505453	117505732	ENSE00001319630	2	-	ENSG00000177103
11	117516466	117516739	ENSE00001296037	2	-	ENSG00000177103
11	117518465	117518762	ENSE00001312805	2	-	ENSG00000177103
11	117521129	117521405	ENSE00001289796	2	-	ENSG00000177103
11	117524804	117525083	ENSG00000177103.1_M2	2	-	ENSG00000177103
11	117532375	117532522	ENSE00001293542	2	-	ENSG00000177103
11	117611100	117612017	ENSE00003755288	2	-	ENSG00000279586
11	117668482	117668858	ENSE00003465936	2	+	ENSG00000270403
11	117776790	117776937	ENSG00000177103.2_M2	2	-	ENSG00000177103
11	117780492	117780810	ENSG00000177103.3_M2	2	-	ENSG00000177103
11	117797033	117797261	ENSG00000177103.4_M2	2	-	ENSG00000177103
11	117800843	117802035	ENSG00000137731.1_M2	2	-	ENSG00000137731
11	117817389	117817525	ENSE00002166779	2	-	ENSG00000177103
11	117818718	117819419	ENSE00002049587_F2	2	-	ENSG00000137731
11	117820069	117820162	ENSG00000137731.1_M4	2	-	ENSG00000137731
11	117820460	117820559	ENSE00002153165_F1	2	+	ENSG00000254844
11	117820858	117820895	ENSE00003553678	2	-	ENSG00000137731
11	117821241	117821972	ENSE00001218177_F1	2	-	ENSG00000137731
11	117821992	117822717	ENSG00000137731.1_M3	2	-	ENSG00000137731
11	117824161	117824744	ENSG00000137731.2_M3	2	-	ENSG00000137731
11	117827994	117828108	ENSG00000137731.3_M3	2	-	ENSG00000137731
11	117828625	117828698	ENSE00002145214	2	-	ENSG00000137731
11	117833718	117833818	ENSE00002144863	2	+	ENSG00000254528
11	117833892	117834061	ENSG00000254528.1_M2	2	+	ENSG00000254528
11	117836268	117836502	ENSE00002509306	2	+	ENSG00000254528
11	117836975	117837167	ENSG00000137726.1_M4	2	-	ENSG00000137726
11	117837792	117838277	ENSG00000137726.1_M10	2	-	ENSG00000137726
11	117838606	117838942	ENSE00002686893	2	+	ENSG00000254528
11	117839022	117840368	ENSG00000137726.1_M7	2	-	ENSG00000137726
11	117841147	117841184	ENSE00003607035	2	-	ENSG00000137726
11	117841567	117842261	ENSG00000137726.1_M6	2	-	ENSG00000137726
11	117842718	117842784	ENSG00000137726.1_M2	2	-	ENSG00000137726
11	117843659	117844107	ENSE00002187185	2	-	ENSG00000137726
11	117844109	117844206	ENSE00002166248	2	-	ENSG00000137726
11	117858210	117858286	ENSE00002147352	2	-	ENSG00000137726
11	117868898	117869190	ENSE00002172166	2	-	ENSG00000137726
11	117876667	117877182	ENSG00000137726.2_M6	2	-	ENSG00000137726
11	117877298	117877486	ENSG00000137726.2_M2	2	-	ENSG00000137726
11	117900642	117902265	ENSG00000137747.1_M2	2	-	ENSG00000137747
11	117903041	117903807	ENSG00000137747.1_M3	2	-	ENSG00000137747
11	117903958	117904101	ENSE00001053164	2	-	ENSG00000137747
11	117905637	117905736	ENSE00000991442	2	-	ENSG00000137747
11	117907453	117908784	ENSG00000137747.2_M2	2	-	ENSG00000137747
11	117909805	117909968	ENSE00000991439	2	-	ENSG00000137747
11	117910569	117910750	ENSG00000137747.3_M2	2	-	ENSG00000137747
11	117913776	117913906	ENSE00003505883	2	-	ENSG00000137747
11	117914391	117914514	ENSE00003570318	2	-	ENSG00000137747
11	117917162	117917274	ENSG00000137747.4_M2	2	-	ENSG00000137747
11	117929286	117929459	ENSG00000137747.1_M6	2	-	ENSG00000137747
11	117986347	117988502	ENSG00000110324.1_M9	2	+	ENSG00000110324
11	117989433	117989693	ENSG00000110324.1_M3	2	+	ENSG00000110324
11	117993007	117993410	ENSG00000110324.2_M3	2	+	ENSG00000110324
11	117993998	117994207	ENSG00000110324.1_M2	2	+	ENSG00000110324
11	117994958	117995710	ENSG00000110324.2_M2	2	+	ENSG00000110324
11	117998714	118003037	ENSG00000110324.1_M8	2	+	ENSG00000110324
11	118003633	118006376	ENSE00003797850	2	-	ENSG00000255274
11	118013703	118013880	ENSE00003800086	2	-	ENSG00000255274
11	118014707	118014741	ENSE00003799226	2	-	ENSG00000255274
11	118015692	118015809	ENSG00000255274.1_M2	2	-	ENSG00000255274
11	118031820	118031969	ENSE00003701030	2	-	ENSG00000255274
11	118059116	118059268	ENSE00002199979	2	-	ENSG00000255274
11	118059462	118059533	ENSE00002196976	2	-	ENSG00000255274
11	118067236	118067539	ENSE00003701004	2	+	ENSG00000272075
11	118077011	118077305	ENSG00000137648.1_M10	2	+	ENSG00000137648
11	118086750	118086880	ENSG00000255274.2_M2	2	-	ENSG00000255274
11	118087577	118087690	ENSE00003795870	2	-	ENSG00000255274
11	118088216	118088299	ENSE00003794787	2	-	ENSG00000255274
11	118094815	118095400	ENSG00000137648.1_M5	2	+	ENSG00000137648
11	118098984	118099171	ENSG00000137648.1_M4	2	+	ENSG00000137648
11	118102939	118103253	ENSG00000137648.1_M2	2	+	ENSG00000137648
11	118104690	118104820	ENSE00003618968	2	+	ENSG00000137648
11	118105566	118108896	ENSG00000137648.1_M7	2	+	ENSG00000137648
11	118111740	118111900	ENSG00000137648.1_M3	2	+	ENSG00000137648
11	118113268	118113435	ENSG00000137648.2_M3	2	+	ENSG00000137648
11	118114828	118115047	ENSG00000137648.3_M3	2	+	ENSG00000137648
11	118115137	118115560	ENSG00000137648.4_M3	2	+	ENSG00000137648
11	118117304	118117454	ENSG00000137648.2_M2	2	+	ENSG00000137648
11	118133376	118137120	ENSG00000177098.1_M4	2	-	ENSG00000177098
11	118141205	118141864	ENSG00000177098.1_M3	2	-	ENSG00000177098
11	118142776	118142873	ENSE00002187569	2	-	ENSG00000177098
11	118143832	118144061	ENSG00000177098.1_M2	2	-	ENSG00000177098
11	118145056	118145700	ENSG00000177098.2_M3	2	-	ENSG00000177098
11	118152612	118152888	ENSG00000177098.2_M2	2	-	ENSG00000177098
11	118161950	118167086	ENSE00001326757	2	-	ENSG00000149575
11	118168084	118168295	ENSE00000991460	2	-	ENSG00000149575
11	118168584	118168751	ENSE00000991459	2	-	ENSG00000149575
11	118176361	118176673	ENSE00001302997	2	-	ENSG00000149575
11	118193739	118194417	ENSG00000160593.1_M7	2	-	ENSG00000160593
11	118196734	118198091	ENSG00000160593.1_M5	2	-	ENSG00000160593
11	118200473	118205390	ENSG00000160593.2_M5	2	-	ENSG00000160593
11	118205658	118205991	ENSG00000160593.1_M6	2	-	ENSG00000160593
11	118208931	118209211	ENSE00002093096	2	-	ENSG00000255163
11	118210486	118210712	ENSE00003560789	2	-	ENSG00000160593
11	118212406	118212561	ENSG00000160593.1_M3	2	-	ENSG00000160593
11	118212730	118212885	ENSE00002145919	2	-	ENSG00000160593
11	118212904	118213359	ENSG00000160593.1_M2	2	-	ENSG00000160593
11	118214823	118214891	ENSG00000160593.2_M2	2	-	ENSG00000160593
11	118223998	118224087	ENSE00002200484	2	-	ENSG00000160593
11	118224940	118225094	ENSG00000160593.3_M5	2	-	ENSG00000160593
11	118226689	118229920	ENSG00000160588.1_M4	2	-	ENSG00000160588
11	118233459	118233523	ENSE00003472868	2	-	ENSG00000160588
11	118235423	118235589	ENSE00003474017	2	-	ENSG00000160588
11	118237049	118237260	ENSE00000991465	2	-	ENSG00000160588
11	118240210	118240377	ENSG00000160588.1_M2	2	-	ENSG00000160588
11	118252221	118252350	ENSG00000160588.1_M3	2	-	ENSG00000160588
11	118253402	118255233	ENSG00000149573.1_M3	2	-	ENSG00000149573
11	118256910	118257660	ENSG00000149573.2_M3	2	-	ENSG00000149573
11	118259236	118260201	ENSG00000149573.1_M2	2	-	ENSG00000149573
11	118262437	118263203	ENSG00000149573.1_M5	2	-	ENSG00000149573
11	118264095	118264536	ENSG00000149573.2_M5	2	-	ENSG00000149573
11	118264592	118266817	ENSE00003758576	2	+	ENSG00000280032
11	118304544	118304776	ENSG00000198851.1_M3	2	+	ENSG00000198851
11	118304893	118305001	ENSG00000198851.1_M2	2	+	ENSG00000198851
11	118307287	118307308	ENSE00003502284	2	+	ENSG00000198851
11	118308426	118308441	ENSE00003572243	2	+	ENSG00000198851
11	118312143	118313874	ENSG00000198851.1_M8	2	+	ENSG00000198851
11	118314447	118314494	ENSE00003463111	2	+	ENSG00000198851
11	118315485	118316175	ENSG00000198851.2_M3	2	+	ENSG00000198851
11	118322788	118323083	ENSE00002147530	2	-	ENSG00000254992
11	118338953	118339227	ENSG00000167286.1_M4	2	-	ENSG00000167286
11	118339450	118339494	ENSE00003619361	2	-	ENSG00000167286
11	118339774	118339906	ENSE00001111779	2	-	ENSG00000167286
11	118340374	118340593	ENSE00001111784	2	-	ENSG00000167286
11	118340869	118340937	ENSE00002189034	2	-	ENSG00000167286
11	118342552	118342744	ENSG00000167286.1_M3	2	-	ENSG00000167286
11	118344343	118344478	ENSG00000160654.1_M5	2	+	ENSG00000160654
11	118349026	118350198	ENSG00000160654.1_M6	2	+	ENSG00000160654
11	118351627	118351671	ENSE00003556947	2	+	ENSG00000160654
11	118352403	118352487	ENSE00003626583	2	+	ENSG00000160654
11	118353118	118355161	ENSG00000160654.1_M4	2	+	ENSG00000160654
11	118359584	118359674	ENSG00000110344.1_M2	2	+	ENSG00000110344
11	118365039	118365201	ENSE00001111763	2	+	ENSG00000110344
11	118368630	118368804	ENSE00001129595	2	+	ENSG00000110344
11	118369422	118369535	ENSE00001129591	2	+	ENSG00000110344
11	118371513	118371666	ENSE00001129585	2	+	ENSG00000110344
11	118372506	118372687	ENSG00000110344.2_M2	2	+	ENSG00000110344
11	118373085	118373288	ENSE00001129572	2	+	ENSG00000110344
11	118373493	118373685	ENSE00001129566	2	+	ENSG00000110344
11	118374895	118375229	ENSE00001129561	2	+	ENSG00000110344
11	118376573	118376694	ENSE00001129557	2	+	ENSG00000110344
11	118378500	118378952	ENSE00002229621	2	+	ENSG00000110344
11	118379445	118379750	ENSE00003576197	2	+	ENSG00000110344
11	118381390	118381523	ENSE00001129546	2	+	ENSG00000110344
11	118382588	118382776	ENSE00001129539	2	+	ENSG00000110344
11	118384634	118384735	ENSE00001111766	2	+	ENSG00000110344
11	118384831	118384945	ENSE00001111769	2	+	ENSG00000110344
11	118386437	118386612	ENSE00001111759	2	+	ENSG00000110344
11	118389724	118389905	ENSE00001111760	2	+	ENSG00000110344
11	118390656	118390804	ENSE00001111758	2	+	ENSG00000110344
11	118392737	118392895	ENSE00001111762	2	+	ENSG00000110344
11	118396313	118397094	ENSG00000110344.1_M3	2	+	ENSG00000110344
11	118401153	118401202	ENSE00001111752_F1	2	+	ENSG00000167283
11	118401309	118401574	ENSE00001111752_F2	2	+	ENSG00000167283
11	118401728	118401895	ENSE00002199752_F1	2	-	ENSG00000254873
11	118403923	118403985	ENSE00002171880	2	+	ENSG00000167283
11	118405656	118405709	ENSE00002189825	2	+	ENSG00000167283
11	118406126	118407493	ENSG00000167283.1_M4	2	+	ENSG00000167283
11	118408999	118409851	ENSG00000167283.2_M4	2	+	ENSG00000167283
11	118415976	118416521	ENSE00003375631	2	+	ENSG00000269944
11	118431023	118431496	ENSE00002200194	2	+	ENSG00000167283
11	118433120	118435206	ENSE00002168805	2	-	ENSG00000255384
11	118436489	118436944	ENSG00000118058.1_M5	2	+	ENSG00000118058
11	118439023	118439122	ENSE00001129271	2	+	ENSG00000118058
11	118447624	118450746	ENSG00000118058.1_M3	2	+	ENSG00000118058
11	118468774	118468844	ENSE00002463526	2	+	ENSG00000118058
11	118471661	118474315	ENSG00000118058.2_M3	2	+	ENSG00000118058
11	118476804	118476982	ENSE00002714149	2	+	ENSG00000118058
11	118477966	118478202	ENSG00000118058.1_M2	2	+	ENSG00000118058
11	118480173	118480238	ENSE00002436646	2	+	ENSG00000118058
11	118481714	118482092	ENSG00000118058.3_M3	2	+	ENSG00000118058
11	118482421	118482495	ENSE00002528798	2	+	ENSG00000118058
11	118484182	118484331	ENSG00000118058.2_M2	2	+	ENSG00000118058
11	118484861	118484975	ENSE00002501713	2	+	ENSG00000118058
11	118488613	118488760	ENSE00002530654	2	+	ENSG00000118058
11	118489791	118489887	ENSE00002494273	2	+	ENSG00000118058
11	118490128	118490249	ENSE00002454686	2	+	ENSG00000118058
11	118491195	118491318	ENSG00000118058.3_M2	2	+	ENSG00000118058
11	118491743	118491928	ENSG00000118058.4_M2	2	+	ENSG00000118058
11	118493056	118493230	ENSE00002465115	2	+	ENSG00000118058
11	118494287	118494398	ENSE00002506641	2	+	ENSG00000118058
11	118494693	118494767	ENSE00002484593	2	+	ENSG00000118058
11	118495699	118495893	ENSE00002468871	2	+	ENSG00000118058
11	118496260	118496367	ENSE00002454976	2	+	ENSG00000118058
11	118497935	118498073	ENSE00002500554	2	+	ENSG00000118058
11	118498369	118498528	ENSE00002487680	2	+	ENSG00000118058
11	118499302	118499420	ENSE00002477737	2	+	ENSG00000118058
11	118499834	118499913	ENSE00002434743	2	+	ENSG00000118058
11	118500701	118501147	ENSG00000118058.5_M2	2	+	ENSG00000118058
11	118501671	118501857	ENSE00003576484	2	+	ENSG00000118058
11	118502397	118506646	ENSG00000118058.4_M3	2	+	ENSG00000118058
11	118507528	118507765	ENSG00000118058.6_M2	2	+	ENSG00000118058
11	118509135	118509200	ENSE00002441772	2	+	ENSG00000118058
11	118509945	118510118	ENSG00000118058.7_M2	2	+	ENSG00000118058
11	118511910	118511950	ENSE00002186100_F1	2	-	ENSG00000255435
11	118512100	118512382	ENSE00002160520_F1	2	+	ENSG00000118058
11	118519384	118519558	ENSG00000255435.1_M3	2	-	ENSG00000255435
11	118519696	118519792	ENSG00000118058.8_M2	2	+	ENSG00000118058
11	118519834	118521245	ENSG00000118058.5_M3	2	+	ENSG00000118058
11	118521314	118521417	ENSG00000118058.9_M2	2	+	ENSG00000118058
11	118521896	118526832	ENSG00000118058.1_M4	2	+	ENSG00000118058
11	118527921	118528056	ENSE00003673136	2	+	ENSG00000172425
11	118528602	118528791	ENSG00000172425.1_M2	2	+	ENSG00000172425
11	118530503	118530653	ENSG00000255435.1_M4	2	-	ENSG00000255435
11	118530775	118530990	ENSE00003529457_F1	2	+	ENSG00000172425
11	118534028	118534129	ENSG00000149582.1_M2	2	+	ENSG00000149582
11	118534265	118534355	ENSG00000149582.2_M2	2	+	ENSG00000149582
11	118534506	118535835	ENSG00000149582.1_M8	2	+	ENSG00000149582
11	118544527	118545011	ENSG00000118096.1_M4	2	-	ENSG00000118096
11	118545408	118545494	ENSE00003477432	2	-	ENSG00000118096
11	118545792	118545853	ENSG00000118096.1_M2	2	-	ENSG00000118096
11	118546118	118547280	ENSG00000149582.3_M2	2	+	ENSG00000149582
11	118551785	118551852	ENSE00003458344	2	-	ENSG00000118096
11	118552213	118552335	ENSG00000118096.1_M3	2	-	ENSG00000118096
11	118554458	118554587	ENSE00003549761	2	-	ENSG00000118096
11	118554989	118555083	ENSG00000118096.2_M3	2	-	ENSG00000118096
11	118555247	118555627	ENSG00000118096.2_M2	2	-	ENSG00000118096
11	118556905	118557656	ENSG00000118096.3_M3	2	-	ENSG00000118096
11	118557737	118557890	ENSE00000930802	2	-	ENSG00000118096
11	118559784	118560422	ENSG00000118096.4_M3	2	-	ENSG00000118096
11	118564964	118565091	ENSG00000118096.3_M2	2	-	ENSG00000118096
11	118565586	118565646	ENSE00002183470	2	-	ENSG00000118096
11	118565789	118566076	ENSG00000118096.1_M5	2	-	ENSG00000118096
11	118572389	118572550	ENSG00000095139.1_M4	2	+	ENSG00000095139
11	118572595	118572970	ENSG00000118096.5_M3	2	-	ENSG00000118096
11	118573619	118573783	ENSE00001409793	2	+	ENSG00000095139
11	118581245	118581509	ENSG00000095139.1_M2	2	+	ENSG00000095139
11	118583178	118583358	ENSE00003580071	2	+	ENSG00000095139
11	118583808	118584014	ENSG00000095139.2_M2	2	+	ENSG00000095139
11	118584479	118584644	ENSE00000748273	2	+	ENSG00000095139
11	118590340	118590506	ENSE00000611294	2	+	ENSG00000095139
11	118592708	118592856	ENSE00000748281	2	+	ENSG00000095139
11	118593589	118593698	ENSE00000748282	2	+	ENSG00000095139
11	118593987	118594093	ENSE00001808850	2	+	ENSG00000207185
11	118597706	118597911	ENSE00000796035	2	+	ENSG00000095139
11	118600624	118603033	ENSG00000095139.2_M4	2	+	ENSG00000095139
11	118606439	118606672	ENSE00001386066	2	+	ENSG00000019144
11	118607590	118607699	ENSG00000019144.1_M5	2	+	ENSG00000019144
11	118610426	118610526	ENSE00002145641	2	+	ENSG00000019144
11	118613152	118613896	ENSG00000019144.1_M3	2	+	ENSG00000019144
11	118614558	118615194	ENSG00000019144.1_M2	2	+	ENSG00000019144
11	118615584	118615622	ENSE00002191806	2	+	ENSG00000019144
11	118616040	118616211	ENSE00003617520	2	+	ENSG00000019144
11	118621362	118621538	ENSE00002198194	2	+	ENSG00000019144
11	118624083	118624511	ENSE00003724082	2	+	ENSG00000019144
11	118624933	118625059	ENSE00003549467	2	+	ENSG00000019144
11	118626929	118628650	ENSG00000019144.1_M8	2	+	ENSG00000019144
11	118629978	118630082	ENSE00003737808	2	+	ENSG00000019144
11	118631206	118631479	ENSE00003185331	2	+	ENSG00000019144
11	118631912	118632053	ENSG00000019144.1_M4	2	+	ENSG00000019144
11	118632158	118635163	ENSG00000019144.1_M6	2	+	ENSG00000019144
11	118635392	118635548	ENSE00003688396	2	+	ENSG00000019144
11	118636619	118637862	ENSE00002141853	2	+	ENSG00000255176
11	118637952	118638097	ENSE00002143296	2	+	ENSG00000255176
11	118638890	118639001	ENSE00003565360	2	+	ENSG00000019144
11	118639161	118639355	ENSG00000019144.2_M3	2	+	ENSG00000019144
11	118639406	118641784	ENSG00000019144.2_M2	2	+	ENSG00000019144
11	118642038	118642394	ENSG00000019144.3_M3	2	+	ENSG00000019144
11	118643799	118643999	ENSG00000019144.3_M2	2	+	ENSG00000019144
11	118644079	118645825	ENSG00000019144.1_M11	2	+	ENSG00000019144
11	118650076	118650193	ENSG00000019144.4_M2	2	+	ENSG00000019144
11	118650444	118650547	ENSG00000019144.5_M2	2	+	ENSG00000019144
11	118650600	118655690	ENSG00000019144.6_M2	2	+	ENSG00000019144
11	118655859	118655892	ENSE00003724995	2	+	ENSG00000019144
11	118656682	118657315	ENSG00000019144.1_M7	2	+	ENSG00000019144
11	118658679	118658733	ENSE00000796071	2	-	ENSG00000118094
11	118658904	118659017	ENSE00000796072	2	-	ENSG00000118094
11	118659369	118659481	ENSE00000796073	2	-	ENSG00000118094
11	118660538	118660733	ENSE00003540055	2	-	ENSG00000118094
11	118660865	118661282	ENSG00000118094.2_M3	2	-	ENSG00000118094
11	118661392	118661509	ENSE00003530070	2	-	ENSG00000118094
11	118661636	118661729	ENSE00003564534	2	-	ENSG00000118094
11	118661889	118661990	ENSE00003494992	2	-	ENSG00000118094
11	118662730	118662968	ENSG00000118094.3_M3	2	-	ENSG00000118094
11	118663051	118663196	ENSE00003483121	2	-	ENSG00000118094
11	118663338	118663439	ENSE00003491039	2	-	ENSG00000118094
11	118679538	118679690	ENSG00000118094.1_M5	2	-	ENSG00000118094
11	118689728	118689815	ENSE00002143375	2	-	ENSG00000255239
11	118690046	118690151	ENSE00002184710	2	-	ENSG00000255239
11	118690505	118690600	ENSE00002177261	2	-	ENSG00000255239
11	118702341	118702447	ENSE00001499739	2	+	ENSG00000207462
11	118704606	118704838	ENSE00002148979	2	+	ENSG00000255422
11	118708381	118708523	ENSE00002198771	2	+	ENSG00000255422
11	118754588	118754887	ENSG00000110367.1_M2	2	-	ENSG00000110367
11	118758773	118759369	ENSG00000110367.2_M2	2	-	ENSG00000110367
11	118779631	118779736	ENSE00001278662	2	-	ENSG00000110367
11	118785832	118790359	ENSG00000110367.2_M3	2	-	ENSG00000110367
11	118790854	118790948	ENSE00002174941	2	-	ENSG00000110367
11	118791097	118791149	ENSG00000110367.3_M3	2	-	ENSG00000110367
11	118791253	118793137	ENSE00003748830	2	+	ENSG00000278376
11	118821894	118822084	ENSE00002180743	2	+	ENSG00000254478
11	118833845	118834556	ENSE00002174201	2	-	ENSG00000254621
11	118836009	118836111	ENSE00001439428	2	+	ENSG00000201535
11	118883765	118883992	ENSE00001053754	2	+	ENSG00000160683
11	118885840	118887254	ENSE00001970863	2	-	ENSG00000245869
11	118887510	118887742	ENSE00001988166	2	-	ENSG00000245869
11	118893595	118893874	ENSE00001053753_F1	2	+	ENSG00000160683
11	118897799	118899508	ENSG00000186174.1_M2	2	-	ENSG00000186174
11	118900618	118902908	ENSG00000186174.1_M3	2	-	ENSG00000186174
11	118902989	118903074	ENSE00003540038	2	-	ENSG00000186174
11	118903235	118903452	ENSE00003742385	2	-	ENSG00000186174
11	118907482	118907602	ENSE00003473850	2	-	ENSG00000186174
11	118908269	118908655	ENSG00000186174.2_M3	2	-	ENSG00000186174
11	118909913	118910707	ENSG00000186174.3_M2	2	-	ENSG00000186174
11	118910787	118910904	ENSE00001662625_F2	2	-	ENSG00000186174
11	118911253	118911293	ENSE00002145111	2	-	ENSG00000186174
11	118918825	118918879	ENSE00002156493	2	-	ENSG00000186174
11	118925163	118925237	ENSE00002185571_F1	2	+	ENSG00000110375
11	118925291	118925608	ENSG00000186174.4_M2	2	-	ENSG00000186174
11	118931215	118931490	ENSE00001939365	2	+	ENSG00000239726
11	118951203	118951265	ENSE00002165058	2	+	ENSG00000110375
11	118956315	118956426	ENSE00001276572	2	+	ENSG00000110375
11	118956882	118957014	ENSE00003549235	2	+	ENSG00000110375
11	118957207	118957346	ENSG00000110375.1_M2	2	+	ENSG00000110375
11	118957597	118957668	ENSE00003563195	2	+	ENSG00000110375
11	118958096	118958559	ENSG00000110375.2_M2	2	+	ENSG00000110375
11	118970497	118970595	ENSE00001590415	2	+	ENSG00000222529
11	118971706	118971992	ENSG00000176302.1_M2	2	+	ENSG00000176302
11	118978778	118978856	ENSG00000176302.2_M2	2	+	ENSG00000176302
11	118978956	118979204	ENSE00001276048	2	+	ENSG00000176302
11	118979441	118979668	ENSG00000176302.3_M2	2	+	ENSG00000176302
11	118980228	118980303	ENSE00002201703	2	+	ENSG00000176302
11	118980489	118980728	ENSG00000176302.1_M3	2	+	ENSG00000176302
11	118981207	118981291	ENSG00000176302.4_M2	2	+	ENSG00000176302
11	118997727	118998004	ENSE00002171964	2	-	ENSG00000255121
11	118998141	118998593	ENSG00000186166.1_M6	2	+	ENSG00000186166
11	118999010	118999291	ENSG00000186166.1_M3	2	+	ENSG00000186166
11	119001612	119001825	ENSE00002183513	2	+	ENSG00000186166
11	119004478	119004893	ENSE00002162060	2	-	ENSG00000254428
11	119005726	119005934	ENSE00002199406	2	-	ENSG00000254909
11	119009533	119010830	ENSG00000186166.1_M2	2	+	ENSG00000186166
11	119011206	119011311	ENSG00000186166.2_M3	2	+	ENSG00000186166
11	119011938	119013262	ENSG00000186166.1_M7	2	+	ENSG00000186166
11	119014065	119015092	ENSG00000186166.1_M4	2	+	ENSG00000186166
11	119015287	119015439	ENSG00000186166.3_M3	2	+	ENSG00000186166
11	119015537	119015711	ENSG00000186166.4_M3	2	+	ENSG00000186166
11	119015758	119015791	ENSE00002193582_F2	2	+	ENSG00000186166
11	119017360	119018431	ENSG00000118181.1_M12	2	-	ENSG00000118181
11	119018691	119018943	ENSG00000196655.1_M6	2	+	ENSG00000196655
11	119019012	119021886	ENSG00000196655.1_M14	2	+	ENSG00000196655
11	119023009	119023282	ENSE00002166952	2	+	ENSG00000196655
11	119023320	119024113	ENSG00000196655.1_M9	2	+	ENSG00000196655
11	119024134	119024856	ENSG00000137700.1_M7	2	-	ENSG00000137700
11	119025076	119025151	ENSE00002148319_F1	2	+	ENSG00000196655
11	119025454	119027095	ENSG00000137700.1_M9	2	-	ENSG00000137700
11	119027627	119030906	ENSG00000137700.1_M26	2	-	ENSG00000137700
11	119044745	119045384	ENSG00000149428.1_M6	2	-	ENSG00000149428
11	119045493	119045654	ENSG00000149428.1_M3	2	-	ENSG00000149428
11	119045780	119045831	ENSE00003725645	2	-	ENSG00000149428
11	119046416	119046467	ENSE00003754739	2	-	ENSG00000149428
11	119046561	119046802	ENSG00000149428.1_M2	2	-	ENSG00000149428
11	119047169	119047818	ENSG00000149428.2_M2	2	-	ENSG00000149428
11	119047946	119048106	ENSG00000149428.3_M2	2	-	ENSG00000149428
11	119048247	119048563	ENSG00000149428.1_M4	2	-	ENSG00000149428
11	119048713	119048886	ENSG00000149428.4_M2	2	-	ENSG00000149428
11	119049017	119049370	ENSG00000149428.2_M3	2	-	ENSG00000149428
11	119049555	119049635	ENSE00003467434	2	-	ENSG00000149428
11	119049776	119049837	ENSE00003600887	2	-	ENSG00000149428
11	119051034	119051173	ENSE00003591080	2	-	ENSG00000149428
11	119051437	119051625	ENSE00003600576	2	-	ENSG00000149428
11	119051818	119051951	ENSE00003571740	2	-	ENSG00000149428
11	119052089	119052172	ENSE00003515019	2	-	ENSG00000149428
11	119052294	119054236	ENSG00000149428.2_M4	2	-	ENSG00000149428
11	119054493	119054675	ENSG00000149428.3_M4	2	-	ENSG00000149428
11	119054983	119055418	ENSG00000149428.1_M11	2	-	ENSG00000149428
11	119055488	119055843	ENSG00000149428.4_M4	2	-	ENSG00000149428
11	119056069	119056167	ENSE00003564540	2	-	ENSG00000149428
11	119056278	119056418	ENSG00000149428.5_M2	2	-	ENSG00000149428
11	119056804	119057202	ENSG00000149428.1_M16	2	-	ENSG00000149428
11	119065262	119065677	ENSE00003694825	2	-	ENSG00000271751
11	119067373	119067691	ENSE00003696598_F1	2	-	ENSG00000272186
11	119067698	119068202	ENSG00000160695.1_M3	2	+	ENSG00000160695
11	119069172	119069344	ENSG00000160695.2_M3	2	+	ENSG00000160695
11	119069441	119069577	ENSG00000160695.3_M3	2	+	ENSG00000160695
11	119070233	119070784	ENSG00000160695.1_M2	2	+	ENSG00000160695
11	119071595	119071843	ENSE00003744599	2	+	ENSG00000160695
11	119072031	119073951	ENSG00000160695.1_M4	2	+	ENSG00000160695
11	119076818	119077083	ENSG00000160695.2_M4	2	+	ENSG00000160695
11	119077500	119077647	ENSE00003712499	2	+	ENSG00000160695
11	119077877	119078066	ENSE00003472035	2	+	ENSG00000160695
11	119078144	119078997	ENSG00000160695.1_M5	2	+	ENSG00000160695
11	119079128	119079300	ENSG00000160695.2_M2	2	+	ENSG00000160695
11	119081091	119081314	ENSE00003726038	2	+	ENSG00000160695
11	119081458	119081978	ENSG00000160695.1_M6	2	+	ENSG00000160695
11	119084865	119085157	ENSG00000256269.1_M14	2	+	ENSG00000256269
11	119085810	119085893	ENSE00002269177	2	+	ENSG00000256269
11	119087502	119088308	ENSG00000256269.1_M9	2	+	ENSG00000256269
11	119088631	119089131	ENSG00000256269.1_M7	2	+	ENSG00000256269
11	119089216	119089272	ENSE00003548840	2	+	ENSG00000256269
11	119089682	119090067	ENSG00000256269.2_M7	2	+	ENSG00000256269
11	119090189	119090265	ENSE00003471706	2	+	ENSG00000256269
11	119091412	119093021	ENSG00000256269.1_M16	2	+	ENSG00000256269
11	119093109	119093549	ENSG00000256269.1_M11	2	+	ENSG00000256269
11	119096502	119098487	ENSG00000172269.1_M22	2	-	ENSG00000172269
11	119100261	119102197	ENSG00000172269.1_M25	2	-	ENSG00000172269
11	119102371	119102375	ENSE00002192355_F1	2	+	ENSG00000172375
11	119106714	119107146	ENSG00000172375.1_M6	2	+	ENSG00000172375
11	119108095	119108331	ENSE00001580142_F1	2	-	ENSG00000172269
11	119110102	119110199	ENSG00000172375.1_M2	2	+	ENSG00000172375
11	119110560	119110957	ENSG00000172375.1_M3	2	+	ENSG00000172375
11	119111051	119111168	ENSG00000172375.2_M2	2	+	ENSG00000172375
11	119111262	119111374	ENSE00003489359	2	+	ENSG00000172375
11	119111520	119112609	ENSG00000172375.1_M5	2	+	ENSG00000172375
11	119112699	119118544	ENSG00000172375.1_M12	2	+	ENSG00000172375
11	119121586	119121639	ENSG00000172273.1_M6	2	+	ENSG00000172273
11	119121782	119122013	ENSE00002172741	2	+	ENSG00000172273
11	119123732	119127458	ENSG00000172273.1_M5	2	+	ENSG00000172273
11	119129859	119132573	ENSG00000172273.1_M15	2	+	ENSG00000172273
11	119132660	119132781	ENSE00003630669	2	+	ENSG00000172273
11	119132838	119133002	ENSG00000172273.1_M2	2	+	ENSG00000172273
11	119133094	119133898	ENSG00000172273.1_M3	2	+	ENSG00000172273
11	119134021	119136044	ENSG00000172273.1_M4	2	+	ENSG00000172273
11	119149011	119149363	ENSG00000172350.1_M2	2	+	ENSG00000172350
11	119149512	119149688	ENSE00003713960	2	+	ENSG00000172350
11	119149895	119150203	ENSG00000172350.2_M2	2	+	ENSG00000172350
11	119152874	119154143	ENSG00000172350.3_M2	2	+	ENSG00000172350
11	119154259	119154392	ENSG00000172350.4_M2	2	+	ENSG00000172350
11	119154524	119154575	ENSE00003668778	2	+	ENSG00000172350
11	119154769	119154915	ENSE00003508034	2	+	ENSG00000172350
11	119155629	119156678	ENSG00000172350.1_M3	2	+	ENSG00000172350
11	119156871	119157014	ENSE00003536033	2	+	ENSG00000172350
11	119158233	119158725	ENSG00000172350.1_M4	2	+	ENSG00000172350
11	119158828	119158929	ENSE00003679616	2	+	ENSG00000172350
11	119160226	119160385	ENSG00000172350.5_M2	2	+	ENSG00000172350
11	119160537	119160656	ENSE00003734604	2	+	ENSG00000172350
11	119160880	119162653	ENSG00000172350.2_M3	2	+	ENSG00000172350
11	119166567	119166666	ENSE00001849056	2	+	ENSG00000160703
11	119168187	119168522	ENSG00000160703.1_M4	2	+	ENSG00000160703
11	119168712	119169302	ENSG00000160703.1_M6	2	+	ENSG00000160703
11	119171355	119171473	ENSE00003556717	2	+	ENSG00000160703
11	119172355	119172425	ENSE00001247225	2	+	ENSG00000160703
11	119172900	119172989	ENSE00003517924	2	+	ENSG00000160703
11	119173015	119174098	ENSG00000160703.1_M7	2	+	ENSG00000160703
11	119174452	119175274	ENSG00000160703.1_M2	2	+	ENSG00000160703
11	119177776	119177956	ENSE00001815472	2	+	ENSG00000160703
11	119179692	119180288	ENSG00000160703.2_M2	2	+	ENSG00000160703
11	119181170	119181357	ENSG00000160703.3_M2	2	+	ENSG00000160703
11	119182093	119182345	ENSE00003651979	2	+	ENSG00000160703
11	119183117	119184016	ENSG00000160703.2_M4	2	+	ENSG00000160703
11	119185456	119186690	ENSG00000172367.1_M20	2	+	ENSG00000172367
11	119187269	119187459	ENSE00003519123	2	+	ENSG00000172367
11	119187563	119189205	ENSG00000172367.1_M11	2	+	ENSG00000172367
11	119189462	119189637	ENSG00000172367.1_M6	2	+	ENSG00000172367
11	119190223	119190452	ENSG00000248712.1_M3	2	-	ENSG00000248712
11	119190709	119190840	ENSE00003611415	2	-	ENSG00000248712
11	119193150	119193885	ENSG00000248712.2_M3	2	-	ENSG00000248712
11	119195180	119195499	ENSG00000248712.3_M3	2	-	ENSG00000248712
11	119195798	119196000	ENSG00000248712.1_M2	2	-	ENSG00000248712
11	119196487	119196769	ENSE00002285964	2	-	ENSG00000248712
11	119206275	119206612	ENSG00000110395.1_M4	2	+	ENSG00000110395
11	119232447	119232695	ENSE00001240799	2	+	ENSG00000110395
11	119271734	119271881	ENSE00001240795	2	+	ENSG00000110395
11	119273867	119274024	ENSE00001240790	2	+	ENSG00000110395
11	119274831	119274953	ENSE00001240782	2	+	ENSG00000110395
11	119275996	119276134	ENSE00001240776	2	+	ENSG00000110395
11	119277756	119277844	ENSE00001128289	2	+	ENSG00000110395
11	119278165	119278297	ENSE00001795866	2	+	ENSG00000110395
11	119278509	119278713	ENSE00001128273	2	+	ENSG00000110395
11	119284968	119285100	ENSE00000796209	2	+	ENSG00000110395
11	119285188	119285566	ENSE00001206751	2	+	ENSG00000110395
11	119287851	119287946	ENSE00000796211	2	+	ENSG00000110395
11	119289561	119289677	ENSE00001590135	2	-	ENSG00000222249
11	119296917	119297034	ENSE00000796212	2	+	ENSG00000110395
11	119297383	119297481	ENSE00000796213	2	+	ENSG00000110395
11	119298357	119298540	ENSG00000110395.1_M2	2	+	ENSG00000110395
11	119299494	119308149	ENSG00000110395.1_M7	2	+	ENSG00000110395
11	119308528	119309915	ENSG00000076706.1_M5	2	-	ENSG00000076706
11	119309986	119310244	ENSE00002151975	2	-	ENSG00000076706
11	119310348	119310466	ENSE00003569417	2	-	ENSG00000076706
11	119310755	119311421	ENSG00000076706.1_M7	2	-	ENSG00000076706
11	119311529	119311651	ENSE00003526128	2	-	ENSG00000076706
11	119311807	119311949	ENSE00003463316	2	-	ENSG00000076706
11	119312051	119312170	ENSE00003501664	2	-	ENSG00000076706
11	119312265	119312428	ENSE00003506272	2	-	ENSG00000076706
11	119312526	119312648	ENSE00003592417	2	-	ENSG00000076706
11	119312769	119312949	ENSG00000076706.1_M3	2	-	ENSG00000076706
11	119313012	119313417	ENSE00002159686_F2	2	-	ENSG00000076706
11	119313926	119314576	ENSG00000076706.1_M4	2	-	ENSG00000076706
11	119314615	119314749	ENSG00000076706.1_M6	2	-	ENSG00000076706
11	119314832	119315263	ENSG00000076706.1_M8	2	-	ENSG00000076706
11	119315422	119315820	ENSG00000076706.1_M2	2	-	ENSG00000076706
11	119315982	119316157	ENSG00000076706.2_M3	2	-	ENSG00000076706
11	119316561	119316842	ENSE00002182093	2	-	ENSG00000076706
11	119317034	119317130	ENSG00000076706.3_M3	2	-	ENSG00000076706
11	119317712	119317915	ENSE00002170684	2	-	ENSG00000076706
11	119318097	119318377	ENSE00002196819	2	-	ENSG00000076706
11	119318804	119318891	ENSE00002185791	2	-	ENSG00000076706
11	119321088	119321521	ENSE00002509826	2	-	ENSG00000076706
11	119323292	119323409	ENSE00002088587	2	-	ENSG00000252119
11	119334526	119336248	ENSE00001206659_F1	2	+	ENSG00000173456
11	119336493	119337047	ENSE00001206659_F2	2	+	ENSG00000173456
11	119337309	119337313	ENSE00001206659_F3	2	+	ENSG00000173456
11	119340183	119340567	ENSG00000223953.1_M2	2	-	ENSG00000223953
11	119340940	119341772	ENSG00000235718.1_M3	2	-	ENSG00000235718
11	119341856	119341984	ENSE00003788812	2	-	ENSG00000235718
11	119342595	119342727	ENSE00003484887	2	-	ENSG00000235718
11	119342854	119343003	ENSG00000235718.1_M2	2	-	ENSG00000235718
11	119343815	119343964	ENSE00003579943	2	-	ENSG00000235718
11	119344314	119344391	ENSE00003570689	2	-	ENSG00000235718
11	119344631	119344757	ENSE00003591671	2	-	ENSG00000235718
11	119344873	119345004	ENSG00000235718.2_M2	2	-	ENSG00000235718
11	119345419	119345633	ENSE00003469426	2	-	ENSG00000235718
11	119345772	119345928	ENSG00000235718.3_M2	2	-	ENSG00000235718
11	119346045	119346391	ENSG00000235718.1_M4	2	-	ENSG00000235718
11	119346459	119346673	ENSG00000235718.2_M3	2	-	ENSG00000235718
11	119355214	119356922	ENSG00000036672.1_M3	2	-	ENSG00000036672
11	119357186	119357307	ENSE00000796208	2	-	ENSG00000036672
11	119357482	119357590	ENSE00000796207	2	-	ENSG00000036672
11	119357756	119357835	ENSE00000930893	2	-	ENSG00000036672
11	119357980	119358061	ENSG00000036672.1_M2	2	-	ENSG00000036672
11	119358148	119358252	ENSE00003623657	2	-	ENSG00000036672
11	119358664	119358837	ENSG00000036672.2_M2	2	-	ENSG00000036672
11	119359023	119359342	ENSG00000036672.2_M3	2	-	ENSG00000036672
11	119359536	119359660	ENSE00003513140	2	-	ENSG00000036672
11	119360183	119360234	ENSG00000036672.3_M2	2	-	ENSG00000036672
11	119363848	119364207	ENSG00000036672.4_M2	2	-	ENSG00000036672
11	119373358	119373521	ENSG00000036672.3_M3	2	-	ENSG00000036672
11	119376223	119376356	ENSE00002149959	2	-	ENSG00000036672
11	119379006	119379115	ENSE00002184903	2	-	ENSG00000036672
11	119380741	119380830	ENSE00002194513	2	+	ENSG00000254740
11	119381461	119381472	ENSE00002201458_F1	2	+	ENSG00000254740
11	119381613	119381726	ENSG00000036672.5_M2	2	-	ENSG00000036672
11	119381777	119381908	ENSG00000245248.1_M4	2	+	ENSG00000245248
11	119394980	119395154	ENSG00000245248.1_M2	2	+	ENSG00000245248
11	119404088	119404227	ENSE00002188802_F1	2	-	ENSG00000254892
11	119409500	119409762	ENSE00002724281	2	+	ENSG00000245248
11	119417377	119417950	ENSE00001014018_F1	2	-	ENSG00000154096
11	119418134	119418666	ENSE00001014018_F2	2	-	ENSG00000154096
11	119419114	119421246	ENSG00000154096.1_M15	2	-	ENSG00000154096
11	119421610	119422562	ENSE00002196788	2	-	ENSG00000154096
11	119423112	119424128	ENSG00000154096.1_M5	2	-	ENSG00000154096
11	119424897	119424985	ENSE00002156334	2	-	ENSG00000154096
11	119444990	119445519	ENSE00002201882	2	-	ENSG00000255377
11	119469808	119469975	ENSE00002725892	2	+	ENSG00000245248
11	119475359	119475708	ENSE00002154918	2	+	ENSG00000245248
11	119498549	119500595	ENSG00000245248.2_M2	2	+	ENSG00000245248
11	119509113	119509225	ENSE00001639199	2	+	ENSG00000245248
11	119510308	119510480	ENSE00001978643	2	+	ENSG00000245248
11	119521680	119522214	ENSE00001960322	2	+	ENSG00000245248
11	119522657	119522737	ENSE00001972587	2	+	ENSG00000245248
11	119523777	119523872	ENSE00001969075	2	+	ENSG00000245248
11	119524121	119524336	ENSE00001991534	2	+	ENSG00000245248
11	119526361	119526664	ENSE00001763150	2	+	ENSG00000245248
11	119608422	119608539	ENSE00002141599	2	+	ENSG00000254561
11	119623407	119623747	ENSE00002198673	2	-	ENSG00000110400
11	119629094	119629276	ENSE00002161081	2	-	ENSG00000110400
11	119631247	119631436	ENSE00002178105	2	+	ENSG00000254561
11	119636924	119637028	ENSE00003684476	2	+	ENSG00000254561
11	119637273	119637377	ENSE00003549534	2	+	ENSG00000254561
11	119638097	119638247	ENSG00000110400.1_M2	2	-	ENSG00000110400
11	119638730	119638806	ENSE00001364982	2	-	ENSG00000110400
11	119639495	119639864	ENSE00002176025_F1	2	+	ENSG00000254561
11	119640012	119642989	ENSE00002176025_F2	2	+	ENSG00000254561
11	119654022	119654224	ENSE00002179648	2	+	ENSG00000254561
11	119656310	119656416	ENSE00001437110	2	+	ENSG00000199217
11	119659018	119659284	ENSE00002151869	2	+	ENSG00000254561
11	119674381	119674647	ENSG00000110400.2_M2	2	-	ENSG00000110400
11	119675158	119675669	ENSG00000110400.3_M2	2	-	ENSG00000110400
11	119676814	119677219	ENSG00000110400.1_M3	2	-	ENSG00000110400
11	119677554	119677857	ENSG00000110400.4_M2	2	-	ENSG00000110400
11	119678414	119678765	ENSE00003541245	2	-	ENSG00000110400
11	119687304	119687357	ENSE00002175379	2	-	ENSG00000110400
11	119709919	119710030	ENSE00002173284	2	+	ENSG00000255247
11	119712891	119713012	ENSE00002156395	2	+	ENSG00000255247
11	119713598	119713925	ENSE00002144311	2	+	ENSG00000255247
11	119728474	119729084	ENSG00000110400.5_M2	2	-	ENSG00000110400
11	119729582	119729806	ENSE00002176283	2	+	ENSG00000254854
11	119733656	119733750	ENSE00002180817	2	+	ENSG00000254854
11	119736806	119736918	ENSE00002164745	2	+	ENSG00000254854
11	119739530	119739623	ENSE00002167111	2	+	ENSG00000254854
11	119987953	119988227	ENSE00002164403	2	-	ENSG00000254863
11	119988590	119988901	ENSG00000254863.1_M3	2	-	ENSG00000254863
11	119989280	119989456	ENSE00002163786	2	-	ENSG00000254863
11	119989456	119989679	ENSE00002199300	2	-	ENSG00000254863
11	119994593	119994709	ENSE00002147649	2	-	ENSG00000254863
11	119994887	119995037	ENSE00002172982	2	-	ENSG00000254863
11	120008603	120009099	ENSE00002175219	2	-	ENSG00000255216
11	120012092	120012158	ENSE00002150391	2	-	ENSG00000255216
11	120111274	120112476	ENSG00000137699.1_M3	2	-	ENSG00000137699
11	120113536	120113655	ENSE00001844224	2	-	ENSG00000137699
11	120115337	120118041	ENSG00000137699.1_M6	2	-	ENSG00000137699
11	120118222	120118321	ENSE00003488393	2	-	ENSG00000137699
11	120118825	120118867	ENSE00002145200	2	-	ENSG00000137699
11	120120572	120120665	ENSE00003527113	2	-	ENSG00000137699
11	120120758	120120900	ENSE00002187101	2	-	ENSG00000137699
11	120121364	120121993	ENSG00000137699.1_M2	2	-	ENSG00000137699
11	120122951	120123055	ENSG00000137699.1_M4	2	-	ENSG00000137699
11	120123189	120123271	ENSE00002185209	2	-	ENSG00000137699
11	120123332	120123442	ENSE00002157824	2	-	ENSG00000137699
11	120123799	120125578	ENSE00002181088	2	-	ENSG00000137699
11	120125690	120126357	ENSG00000137699.2_M2	2	-	ENSG00000137699
11	120127335	120127569	ENSG00000137699.3_M2	2	-	ENSG00000137699
11	120128399	120128913	ENSG00000137699.2_M3	2	-	ENSG00000137699
11	120137227	120138453	ENSG00000137699.1_M10	2	-	ENSG00000137699
11	120139069	120139197	ENSE00002156941	2	-	ENSG00000137699
11	120139798	120139822	ENSE00002153760	2	-	ENSG00000137699
11	120168976	120169148	ENSE00001317169	2	+	ENSG00000176984
11	120169770	120171679	ENSG00000176984.1_M2	2	+	ENSG00000176984
11	120185209	120185529	ENSG00000137699.4_M2	2	-	ENSG00000137699
11	120210766	120211510	ENSG00000184232.1_M2	2	+	ENSG00000184232
11	120213735	120213969	ENSE00002172986	2	+	ENSG00000184232
11	120225660	120225795	ENSG00000184232.2_M2	2	+	ENSG00000184232
11	120226815	120226996	ENSE00001323993	2	+	ENSG00000184232
11	120228867	120230332	ENSG00000184232.3_M2	2	+	ENSG00000184232
11	120236639	120236707	ENSE00002283086	2	+	ENSG00000137709
11	120240193	120240371	ENSG00000137709.1_M2	2	+	ENSG00000137709
11	120246448	120246517	ENSE00003697534	2	+	ENSG00000137709
11	120249758	120250405	ENSE00002567773	2	-	ENSG00000259541
11	120253583	120253654	ENSE00002539978	2	-	ENSG00000259541
11	120256011	120256993	ENSE00002563999	2	-	ENSG00000259541
11	120258918	120259390	ENSE00002551630	2	-	ENSG00000259541
11	120261288	120261319	ENSE00002572363	2	-	ENSG00000259541
11	120265326	120265440	ENSE00002574153	2	-	ENSG00000259541
11	120265865	120265932	ENSE00002541034	2	-	ENSG00000259541
11	120269209	120269244	ENSE00003699723	2	+	ENSG00000137709
11	120298264	120298390	ENSE00003698775	2	+	ENSG00000137709
11	120299623	120299726	ENSE00003696147	2	+	ENSG00000137709
11	120300902	120304330	ENSG00000137709.1_M3	2	+	ENSG00000137709
11	120305029	120305212	ENSE00003695331	2	+	ENSG00000137709
11	120305487	120305785	ENSG00000137709.2_M2	2	+	ENSG00000137709
11	120307478	120307615	ENSE00003695000	2	+	ENSG00000137709
11	120309424	120309586	ENSE00003700235	2	+	ENSG00000137709
11	120315360	120315427	ENSE00003696360	2	+	ENSG00000137709
11	120317165	120317364	ENSG00000137709.3_M2	2	+	ENSG00000137709
11	120318352	120319944	ENSG00000137709.1_M5	2	+	ENSG00000137709
11	120325128	120325368	ENSG00000181264.1_M3	2	+	ENSG00000181264
11	120327119	120327641	ENSG00000181264.1_M4	2	+	ENSG00000181264
11	120329976	120333682	ENSG00000181264.2_M4	2	+	ENSG00000181264
11	120336913	120337275	ENSG00000196914.1_M2	2	+	ENSG00000196914
11	120365665	120365963	ENSE00003737430	2	+	ENSG00000274303
11	120385293	120385486	ENSG00000196914.2_M2	2	+	ENSG00000196914
11	120405932	120406141	ENSG00000196914.3_M2	2	+	ENSG00000196914
11	120407737	120411837	ENSG00000196914.1_M3	2	+	ENSG00000196914
11	120420752	120420851	ENSE00003524599	2	+	ENSG00000196914
11	120421802	120421852	ENSE00003458749	2	+	ENSG00000196914
11	120424357	120424415	ENSE00003458403	2	+	ENSG00000196914
11	120428068	120428247	ENSE00003557861	2	+	ENSG00000196914
11	120429439	120429517	ENSE00003478408	2	+	ENSG00000196914
11	120429711	120429831	ENSE00003498475	2	+	ENSG00000196914
11	120431770	120431911	ENSE00003504351	2	+	ENSG00000196914
11	120437307	120437382	ENSE00003475188	2	+	ENSG00000196914
11	120438447	120440221	ENSG00000196914.4_M2	2	+	ENSG00000196914
11	120441706	120441817	ENSE00003492060	2	+	ENSG00000196914
11	120442103	120442202	ENSE00003675630	2	+	ENSG00000196914
11	120445421	120445464	ENSE00003666902	2	+	ENSG00000196914
11	120446402	120446508	ENSE00003597115	2	+	ENSG00000196914
11	120446947	120447266	ENSG00000196914.5_M2	2	+	ENSG00000196914
11	120447873	120447906	ENSE00003512400	2	+	ENSG00000196914
11	120448233	120448348	ENSE00003547949	2	+	ENSG00000196914
11	120448493	120449214	ENSG00000196914.6_M2	2	+	ENSG00000196914
11	120449274	120451724	ENSG00000196914.2_M3	2	+	ENSG00000196914
11	120457050	120459339	ENSG00000196914.1_M9	2	+	ENSG00000196914
11	120460671	120460757	ENSE00003544795	2	+	ENSG00000196914
11	120462548	120465362	ENSG00000196914.7_M2	2	+	ENSG00000196914
11	120467193	120467308	ENSE00003459241	2	+	ENSG00000196914
11	120469287	120469388	ENSE00003538990	2	+	ENSG00000196914
11	120473049	120473127	ENSE00003464116	2	+	ENSG00000196914
11	120474559	120474635	ENSE00003532485	2	+	ENSG00000196914
11	120475339	120475507	ENSE00003528593	2	+	ENSG00000196914
11	120475974	120476748	ENSG00000196914.8_M2	2	+	ENSG00000196914
11	120476999	120477305	ENSG00000196914.9_M2	2	+	ENSG00000196914
11	120477446	120477646	ENSG00000196914.3_M3	2	+	ENSG00000196914
11	120478155	120478389	ENSE00003596169	2	+	ENSG00000196914
11	120479959	120480430	ENSG00000196914.10_M2	2	+	ENSG00000196914
11	120481259	120481576	ENSE00001401289	2	+	ENSG00000196914
11	120484437	120484507	ENSE00001369958	2	+	ENSG00000196914
11	120485066	120489936	ENSG00000196914.4_M3	2	+	ENSG00000196914
11	120511699	120511887	ENSG00000149403.1_M3	2	+	ENSG00000149403
11	120564433	120564725	ENSG00000149403.1_M2	2	+	ENSG00000149403
11	120575798	120575904	ENSE00002166091	2	+	ENSG00000149403
11	120576387	120576563	ENSE00002152598	2	+	ENSG00000149403
11	120653684	120653792	ENSG00000149403.2_M2	2	+	ENSG00000149403
11	120660268	120660400	ENSE00003483042	2	+	ENSG00000149403
11	120802692	120802857	ENSE00003611662	2	+	ENSG00000149403
11	120815377	120815475	ENSG00000149403.3_M2	2	+	ENSG00000149403
11	120819754	120819920	ENSE00003519280	2	+	ENSG00000149403
11	120831851	120832030	ENSE00003469054	2	+	ENSG00000149403
11	120836790	120836844	ENSE00003496394	2	+	ENSG00000149403
11	120858239	120858494	ENSE00002143426	2	+	ENSG00000149403
11	120858936	120859042	ENSE00002170995	2	+	ENSG00000149403
11	120859047	120859216	ENSG00000149403.4_M2	2	+	ENSG00000149403
11	120861958	120862285	ENSG00000149403.2_M3	2	+	ENSG00000149403
11	120874065	120874218	ENSE00003592538	2	+	ENSG00000149403
11	120875138	120875243	ENSE00003481663	2	+	ENSG00000149403
11	120894316	120894797	ENSE00002019391	2	-	ENSG00000250493
11	120898531	120898639	ENSE00003508798	2	+	ENSG00000149403
11	120905289	120905493	ENSE00003539786	2	+	ENSG00000149403
11	120936101	120936654	ENSE00002149378	2	-	ENSG00000254735
11	120940346	120940460	ENSE00003483958	2	+	ENSG00000149403
11	120952854	120952964	ENSE00003478148	2	+	ENSG00000149403
11	120956779	120956953	ENSE00003472862	2	+	ENSG00000149403
11	120960908	120961074	ENSE00003570421	2	+	ENSG00000149403
11	120962455	120962978	ENSG00000149403.5_M2	2	+	ENSG00000149403
11	120967194	120967323	ENSE00000990319	2	+	ENSG00000149403
11	120982105	120982224	ENSE00000990321	2	+	ENSG00000149403
11	120985903	120988904	ENSG00000149403.3_M3	2	+	ENSG00000149403
11	121024071	121024291	ENSG00000154114.1_M5	2	+	ENSG00000154114
11	121035240	121036314	ENSG00000154114.1_M2	2	+	ENSG00000154114
11	121036504	121036612	ENSE00002167894	2	+	ENSG00000154114
11	121045673	121045823	ENSG00000154114.1_M3	2	+	ENSG00000154114
11	121047527	121047901	ENSG00000154114.2_M3	2	+	ENSG00000154114
11	121053550	121053732	ENSG00000154114.2_M2	2	+	ENSG00000154114
11	121054747	121055310	ENSG00000154114.3_M3	2	+	ENSG00000154114
11	121057507	121057614	ENSE00002181734	2	+	ENSG00000154114
11	121058344	121058471	ENSE00003490559	2	+	ENSG00000154114
11	121059968	121060085	ENSE00003478158	2	+	ENSG00000154114
11	121086777	121090775	ENSG00000154114.1_M7	2	+	ENSG00000154114
11	121101172	121101442	ENSE00001513133	2	+	ENSG00000109927
11	121102664	121102729	ENSG00000109927.1_M2	2	+	ENSG00000109927
11	121105830	121105964	ENSE00000748785	2	+	ENSG00000109927
11	121109210	121109498	ENSE00000990495	2	+	ENSG00000109927
11	121113071	121113209	ENSE00000990497	2	+	ENSG00000109927
11	121113552	121113718	ENSE00000990499	2	+	ENSG00000109927
11	121118305	121118718	ENSE00000990501	2	+	ENSG00000109927
11	121125301	121125872	ENSE00000748790	2	+	ENSG00000109927
11	121127751	121128344	ENSE00000748791	2	+	ENSG00000109927
11	121129637	121130211	ENSE00000748792	2	+	ENSG00000109927
11	121140911	121141019	ENSE00001879113	2	+	ENSG00000109927
11	121145554	121146278	ENSG00000109927.2_M2	2	+	ENSG00000109927
11	121152880	121153080	ENSE00000990509	2	+	ENSG00000109927
11	121157840	121158224	ENSE00000990511	2	+	ENSG00000109927
11	121160134	121160421	ENSE00000990512	2	+	ENSG00000109927
11	121162074	121162370	ENSE00000748800	2	+	ENSG00000109927
11	121165272	121165383	ENSE00000748802	2	+	ENSG00000109927
11	121166577	121166780	ENSE00000748804	2	+	ENSG00000109927
11	121168053	121168217	ENSE00000748806	2	+	ENSG00000109927
11	121168676	121168925	ENSE00000748808	2	+	ENSG00000109927
11	121187831	121187994	ENSE00000748811	2	+	ENSG00000109927
11	121189079	121189167	ENSE00000748813	2	+	ENSG00000109927
11	121189763	121189880	ENSE00000748815	2	+	ENSG00000109927
11	121190705	121191493	ENSG00000109927.3_M2	2	+	ENSG00000109927
11	121250269	121250978	ENSE00001917026	2	-	ENSG00000244400
11	121292452	121292816	ENSG00000109929.1_M4	2	+	ENSG00000109929
11	121292851	121293078	ENSE00001513124	2	+	ENSG00000109929
11	121305749	121306741	ENSG00000109929.2_M4	2	+	ENSG00000109929
11	121307056	121308694	ENSG00000109929.1_M7	2	+	ENSG00000109929
11	121426644	121427416	ENSE00003516056	2	-	ENSG00000271022
11	121447330	121449899	ENSG00000246790.1_M2	2	-	ENSG00000246790
11	121452202	121452616	ENSG00000137642.1_M2	2	+	ENSG00000137642
11	121452674	121453013	ENSG00000246790.2_M2	2	-	ENSG00000246790
11	121470006	121470123	ENSE00003608044	2	+	ENSG00000137642
11	121478117	121478243	ENSE00003478901	2	+	ENSG00000137642
11	121488031	121488193	ENSE00003641851	2	+	ENSG00000137642
11	121490042	121490110	ENSE00003514996	2	+	ENSG00000137642
11	121496868	121497049	ENSE00003572374	2	+	ENSG00000137642
11	121513002	121513104	ENSE00003571739	2	+	ENSG00000137642
11	121514151	121514321	ENSE00003511071	2	+	ENSG00000137642
11	121520656	121520849	ENSE00003564400	2	+	ENSG00000137642
11	121522585	121522703	ENSE00003519209	2	+	ENSG00000137642
11	121522915	121522989	ENSE00003532584	2	+	ENSG00000137642
11	121532463	121532552	ENSE00003463287	2	+	ENSG00000137642
11	121543547	121543726	ENSE00003601534	2	+	ENSG00000137642
11	121545242	121545429	ENSE00003615663	2	+	ENSG00000137642
11	121546862	121547024	ENSE00002159270	2	+	ENSG00000137642
11	121549959	121550088	ENSE00000991343	2	+	ENSG00000137642
11	121550584	121550670	ENSE00000991344	2	+	ENSG00000137642
11	121553936	121554109	ENSE00000991345	2	+	ENSG00000137642
11	121555041	121555318	ENSG00000137642.2_M2	2	+	ENSG00000137642
11	121557014	121557405	ENSG00000137642.3_M2	2	+	ENSG00000137642
11	121558590	121558837	ENSG00000137642.4_M2	2	+	ENSG00000137642
11	121559518	121559657	ENSE00000532819	2	+	ENSG00000137642
11	121566724	121566843	ENSE00002156982	2	+	ENSG00000137642
11	121566939	121567113	ENSE00003529828	2	+	ENSG00000137642
11	121570156	121570270	ENSE00000532821	2	+	ENSG00000137642
11	121574240	121574363	ENSE00000748901	2	+	ENSG00000137642
11	121576759	121577138	ENSG00000137642.5_M2	2	+	ENSG00000137642
11	121577280	121577400	ENSE00003473865	2	+	ENSG00000137642
11	121583457	121583583	ENSE00000991347	2	+	ENSG00000137642
11	121586221	121586329	ENSE00000991348	2	+	ENSG00000137642
11	121588019	121588151	ENSE00000991349	2	+	ENSG00000137642
11	121589258	121589390	ENSE00000991350	2	+	ENSG00000137642
11	121590039	121590174	ENSE00000991351	2	+	ENSG00000137642
11	121590418	121590897	ENSE00002140860	2	+	ENSG00000137642
11	121591000	121591156	ENSE00000991352	2	+	ENSG00000137642
11	121595622	121595772	ENSE00000991353	2	+	ENSG00000137642
11	121604192	121604324	ENSE00000991354	2	+	ENSG00000137642
11	121605112	121605239	ENSE00000991355	2	+	ENSG00000137642
11	121605401	121605571	ENSE00000991356	2	+	ENSG00000137642
11	121606844	121606957	ENSE00000991357	2	+	ENSG00000137642
11	121607185	121607290	ENSE00000991358	2	+	ENSG00000137642
11	121608103	121608176	ENSE00000991359	2	+	ENSG00000137642
11	121608199	121611158	ENSG00000137642.6_M2	2	+	ENSG00000137642
11	121611251	121612832	ENSG00000137642.7_M2	2	+	ENSG00000137642
11	121614285	121615055	ENSG00000137642.8_M2	2	+	ENSG00000137642
11	121618773	121618893	ENSE00003520049	2	+	ENSG00000137642
11	121619752	121619917	ENSE00003541672	2	+	ENSG00000137642
11	121621063	121621240	ENSG00000137642.1_M3	2	+	ENSG00000137642
11	121622161	121622269	ENSG00000137642.9_M2	2	+	ENSG00000137642
11	121625084	121625277	ENSE00001100819	2	+	ENSG00000137642
11	121626200	121627767	ENSG00000137642.10_M2	2	+	ENSG00000137642
11	121628835	121633693	ENSG00000137642.1_M7	2	+	ENSG00000137642
11	122004354	122004451	ENSE00002089024	2	+	ENSG00000252556
11	122028326	122028845	ENSG00000255248.1_M2	2	-	ENSG00000255248
11	122032257	122032310	ENSE00003795576	2	-	ENSG00000255248
11	122033313	122033462	ENSE00003798418	2	-	ENSG00000255248
11	122038026	122038243	ENSE00003795360	2	-	ENSG00000255248
11	122040216	122040249	ENSE00003796409	2	-	ENSG00000255248
11	122064179	122064271	ENSE00003800510	2	-	ENSG00000255248
11	122068944	122069181	ENSE00002168762	2	-	ENSG00000255248
11	122069522	122069667	ENSE00002162099	2	-	ENSG00000255248
11	122070077	122070156	ENSE00002149471	2	-	ENSG00000255248
11	122089102	122091740	ENSG00000255248.1_M11	2	-	ENSG00000255248
11	122099756	122099844	ENSE00001500242	2	-	ENSG00000207971
11	122100373	122101230	ENSG00000255248.1_M6	2	-	ENSG00000255248
11	122101446	122102178	ENSG00000255248.1_M5	2	-	ENSG00000255248
11	122105070	122105942	ENSG00000255248.2_M2	2	-	ENSG00000255248
11	122115353	122116132	ENSE00002551396_F1	2	-	ENSG00000259571
11	122116215	122116323	ENSE00002173791_F1	2	-	ENSG00000255248
11	122146521	122146593	ENSE00001436868	2	-	ENSG00000198975
11	122152228	122152308	ENSE00001500265	2	-	ENSG00000207994
11	122154754	122155632	ENSG00000255248.2_M3	2	-	ENSG00000255248
11	122180335	122180438	ENSG00000255248.3_M3	2	-	ENSG00000255248
11	122202763	122203062	ENSG00000255248.3_M2	2	-	ENSG00000255248
11	122203508	122203595	ENSE00002178801	2	-	ENSG00000255248
11	122234261	122234375	ENSE00002147473	2	-	ENSG00000255248
11	122292273	122292403	ENSG00000255248.4_M2	2	-	ENSG00000255248
11	122293306	122293606	ENSE00002179243	2	-	ENSG00000255248
11	122294937	122295005	ENSE00002179708	2	-	ENSG00000255015
11	122295189	122295321	ENSE00002182581	2	+	ENSG00000255219
11	122295653	122295742	ENSE00002186992	2	+	ENSG00000255219
11	122301324	122301763	ENSE00002153914	2	-	ENSG00000255015
11	122307669	122308019	ENSE00002159908	2	+	ENSG00000255219
11	122309249	122309451	ENSE00002174648	2	-	ENSG00000255248
11	122422691	122422871	ENSE00002158568	2	-	ENSG00000255248
11	122449209	122449331	ENSE00002089244	2	+	ENSG00000252776
11	122451473	122451599	ENSE00002089503	2	+	ENSG00000253035
11	122453615	122453731	ENSE00003793549	2	-	ENSG00000255248
11	122539478	122539506	ENSE00003792526	2	-	ENSG00000255248
11	122556403	122556721	ENSE00003794994	2	-	ENSG00000255248
11	122618850	122619274	ENSE00002190814	2	+	ENSG00000254935
11	122655674	122656210	ENSG00000154127.1_M2	2	+	ENSG00000154127
11	122709261	122709474	ENSE00002144260	2	+	ENSG00000154127
11	122726207	122726311	ENSE00001807715	2	-	ENSG00000239079
11	122727513	122727599	ENSE00002177873	2	+	ENSG00000154127
11	122774095	122774263	ENSE00002151916	2	+	ENSG00000154127
11	122775633	122776272	ENSG00000154127.2_M2	2	+	ENSG00000154127
11	122777023	122777210	ENSE00003554082	2	+	ENSG00000154127
11	122779376	122779702	ENSG00000154127.1_M4	2	+	ENSG00000154127
11	122782363	122783222	ENSG00000154127.3_M2	2	+	ENSG00000154127
11	122789099	122789308	ENSE00003541101	2	+	ENSG00000154127
11	122794701	122794834	ENSG00000154127.1_M3	2	+	ENSG00000154127
11	122796155	122796276	ENSE00003496559	2	+	ENSG00000154127
11	122796910	122797264	ENSG00000154127.4_M2	2	+	ENSG00000154127
11	122798941	122799034	ENSE00001014158	2	+	ENSG00000154127
11	122801187	122801332	ENSE00001014162	2	+	ENSG00000154127
11	122806409	122806516	ENSE00001014161	2	+	ENSG00000154127
11	122808066	122808176	ENSE00001014168	2	+	ENSG00000154127
11	122809748	122814473	ENSE00001399355	2	+	ENSG00000154127
11	122838499	122838592	ENSE00001101329	2	+	ENSG00000109943
11	122850067	122850214	ENSE00001101331	2	+	ENSG00000109943
11	122851692	122851845	ENSE00001101325	2	+	ENSG00000109943
11	122853942	122854086	ENSE00001101328	2	+	ENSG00000109943
11	122855694	122855856	ENSE00001101337	2	+	ENSG00000109943
11	122862302	122862544	ENSG00000109943.1_M2	2	+	ENSG00000109943
11	122864590	122864719	ENSG00000109943.2_M2	2	+	ENSG00000109943
11	122867408	122867555	ENSE00003529583	2	+	ENSG00000109943
11	122868012	122868099	ENSE00003518318	2	+	ENSG00000109943
11	122871268	122872639	ENSG00000109943.1_M3	2	+	ENSG00000109943
11	122882527	122882972	ENSG00000109944.1_M2	2	+	ENSG00000109944
11	122885757	122886193	ENSG00000109944.2_M2	2	+	ENSG00000109944
11	122903924	122904444	ENSE00001162892	2	+	ENSG00000109944
11	122905171	122905892	ENSE00001266225	2	+	ENSG00000109944
11	122924896	122925010	ENSE00001162886	2	+	ENSG00000109944
11	122927033	122927173	ENSE00001437602	2	+	ENSG00000199709
11	122934419	122935075	ENSG00000109944.3_M2	2	+	ENSG00000109944
11	122946497	122947524	ENSG00000109944.4_M2	2	+	ENSG00000109944
11	122956495	122956576	ENSE00001093402	2	+	ENSG00000109944
11	122957362	122957491	ENSE00001093401	2	+	ENSG00000109944
11	122959247	122959798	ENSG00000109944.5_M2	2	+	ENSG00000109944
11	122960326	122961086	ENSE00002169399	2	+	ENSG00000254944
11	122977569	122977891	ENSE00001381774	2	-	ENSG00000188909
11	122979260	122979457	ENSE00001369670	2	-	ENSG00000188909
11	122981409	122981720	ENSE00001379779	2	-	ENSG00000188909
11	123017637	123018661	ENSE00002175229	2	+	ENSG00000213184
11	123035866	123036224	ENSE00001812018	2	+	ENSG00000243669
11	123051160	123051401	ENSE00001838809	2	+	ENSG00000233541
11	123058076	123058161	ENSE00001438772	2	-	ENSG00000200879
11	123058251	123058908	ENSG00000109971.1_M6	2	-	ENSG00000109971
11	123058995	123059334	ENSG00000109971.1_M7	2	-	ENSG00000109971
11	123059422	123060426	ENSG00000109971.1_M18	2	-	ENSG00000109971
11	123060824	123061332	ENSG00000109971.2_M5	2	-	ENSG00000109971
11	123061587	123061833	ENSG00000109971.1_M2	2	-	ENSG00000109971
11	123061868	123062032	ENSG00000109971.2_M2	2	-	ENSG00000109971
11	123062063	123062669	ENSG00000109971.2_M7	2	-	ENSG00000109971
11	123062749	123063230	ENSE00002192517	2	-	ENSG00000109971
11	123069864	123073774	ENSG00000166250.1_M3	2	-	ENSG00000166250
11	123074701	123074850	ENSG00000166250.2_M3	2	-	ENSG00000166250
11	123083081	123083207	ENSG00000166250.1_M2	2	-	ENSG00000166250
11	123083679	123083847	ENSG00000166250.2_M2	2	-	ENSG00000166250
11	123084511	123084714	ENSG00000166250.3_M2	2	-	ENSG00000166250
11	123097794	123097966	ENSG00000166250.4_M2	2	-	ENSG00000166250
11	123135922	123136376	ENSE00002155588	2	-	ENSG00000255342
11	123188801	123188936	ENSE00002169312	2	+	ENSG00000254710
11	123191414	123191500	ENSE00002150096	2	+	ENSG00000254710
11	123193008	123193092	ENSE00002182193	2	+	ENSG00000254710
11	123194912	123195281	ENSE00002200579	2	-	ENSG00000166250
11	123212376	123212482	ENSE00002162612	2	+	ENSG00000254710
11	123227987	123228277	ENSE00002141132	2	+	ENSG00000254710
11	123313673	123313793	ENSG00000254823.1_M2	2	-	ENSG00000254823
11	123314491	123314770	ENSG00000254823.2_M2	2	-	ENSG00000254823
11	123340173	123340714	ENSE00002184469	2	-	ENSG00000254407
11	123358427	123358799	ENSE00003799793	2	+	ENSG00000023171
11	123381439	123381512	ENSE00002696889	2	-	ENSG00000265357
11	123430349	123431166	ENSG00000023171.1_M3	2	+	ENSG00000023171
11	123432017	123432126	ENSE00003809301	2	+	ENSG00000023171
11	123435433	123435719	ENSG00000023171.1_M2	2	+	ENSG00000023171
11	123454397	123454829	ENSG00000023171.2_M2	2	+	ENSG00000023171
11	123458371	123460410	ENSE00002173472	2	+	ENSG00000023171
11	123480737	123480893	ENSG00000023171.3_M2	2	+	ENSG00000023171
11	123491652	123491959	ENSE00003795208	2	+	ENSG00000023171
11	123509917	123510037	ENSE00003776479	2	+	ENSG00000023171
11	123525635	123526171	ENSG00000023171.4_M2	2	+	ENSG00000023171
11	123560261	123560652	ENSG00000023171.5_M2	2	+	ENSG00000023171
11	123577366	123577577	ENSE00003476656	2	+	ENSG00000023171
11	123578409	123578430	ENSE00001708190	2	+	ENSG00000023171
11	123584311	123584332	ENSE00003543675	2	+	ENSG00000023171
11	123594081	123594166	ENSE00003498135	2	+	ENSG00000023171
11	123594734	123594838	ENSE00003613856	2	+	ENSG00000023171
11	123595941	123596037	ENSE00003618223	2	+	ENSG00000023171
11	123597945	123599452	ENSE00002196759	2	-	ENSG00000254449
11	123600467	123600548	ENSG00000023171.6_M2	2	+	ENSG00000023171
11	123603425	123603541	ENSE00003527160	2	+	ENSG00000023171
11	123605321	123605478	ENSE00003545582	2	+	ENSG00000023171
11	123606608	123606798	ENSE00003590001	2	+	ENSG00000023171
11	123607808	123608802	ENSG00000023171.7_M2	2	+	ENSG00000023171
11	123609794	123609913	ENSG00000023171.8_M2	2	+	ENSG00000023171
11	123610195	123610338	ENSE00003505027	2	+	ENSG00000023171
11	123612760	123612864	ENSE00003552104	2	+	ENSG00000023171
11	123613124	123613658	ENSG00000023171.9_M2	2	+	ENSG00000023171
11	123614744	123614836	ENSG00000023171.10_M2	2	+	ENSG00000023171
11	123618344	123618356	ENSE00002509621	2	+	ENSG00000023171
11	123618658	123618800	ENSG00000023171.1_PMM2	2	+	ENSG00000023171
11	123619106	123619481	ENSG00000023171.12_M2	2	+	ENSG00000023171
11	123622505	123627774	ENSG00000023171.1_M10	2	+	ENSG00000023171
11	123629186	123634206	ENSG00000166257.1_M4	2	-	ENSG00000166257
11	123638185	123641124	ENSG00000166257.1_M2	2	-	ENSG00000166257
11	123642445	123642671	ENSG00000166257.1_M3	2	-	ENSG00000166257
11	123645586	123645750	ENSE00001101500	2	-	ENSG00000166257
11	123653746	123654607	ENSG00000166257.2_M3	2	-	ENSG00000166257
11	123654889	123655006	ENSE00002153523	2	-	ENSG00000166257
11	123655107	123655244	ENSE00002146444	2	-	ENSG00000166257
11	123668498	123669024	ENSE00002161685	2	+	ENSG00000254467
11	123671497	123671637	ENSE00002177003	2	+	ENSG00000254467
11	123724176	123726991	ENSG00000166261.1_M2	2	-	ENSG00000166261
11	123727475	123727595	ENSE00001101510	2	-	ENSG00000166261
11	123728132	123728262	ENSE00001101512	2	-	ENSG00000166261
11	123729125	123729214	ENSE00001101515	2	-	ENSG00000166261
11	123729614	123729825	ENSE00001101523	2	-	ENSG00000166261
11	123730486	123730985	ENSG00000166261.1_M6	2	-	ENSG00000166261
11	123738623	123738910	ENSE00002184295	2	-	ENSG00000166261
11	123739433	123739543	ENSE00002170987	2	-	ENSG00000166261
11	123740116	123740536	ENSG00000166261.2_M6	2	-	ENSG00000166261
11	123741548	123741675	ENSG00000166261.1_M9	2	-	ENSG00000166261
11	123753487	123754545	ENSE00001323230	2	-	ENSG00000221931
11	123763926	123764089	ENSE00001438090	2	+	ENSG00000200197
11	123805334	123806387	ENSE00001204792	2	-	ENSG00000196099
11	123841005	123841876	ENSE00002173107	2	-	ENSG00000254613
11	123861821	123862521	ENSE00002168546	2	-	ENSG00000254430
11	123882925	123883352	ENSG00000204300.1_M2	2	-	ENSG00000204300
11	123884074	123884209	ENSE00001465528	2	-	ENSG00000204300
11	123884489	123884636	ENSE00001465531	2	-	ENSG00000204300
11	123885244	123885642	ENSG00000204300.2_M2	2	-	ENSG00000204300
11	123906145	123907476	ENSE00001262363	2	+	ENSG00000181518
11	123939542	123940637	ENSE00001133958	2	+	ENSG00000171014
11	123942784	123943873	ENSE00001262215	2	-	ENSG00000181499
11	123976660	123977781	ENSE00002143636	2	-	ENSG00000196248
11	123994162	123995161	ENSE00001133915	2	-	ENSG00000198674
11	124009654	124010012	ENSE00002171675	2	+	ENSG00000226461
11	124029589	124030634	ENSE00001595107	2	+	ENSG00000234560
11	124054792	124055707	ENSE00001512988	2	+	ENSG00000213182
11	124093581	124094532	ENSE00002162888	2	-	ENSG00000186268
11	124105099	124105968	ENSE00001512980	2	-	ENSG00000213181
11	124115361	124116680	ENSG00000110002.1_M4	2	+	ENSG00000110002
11	124117366	124117554	ENSG00000110002.1_M3	2	+	ENSG00000110002
11	124117672	124118152	ENSG00000110002.1_M2	2	+	ENSG00000110002
11	124118188	124118411	ENSE00000815424	2	+	ENSG00000110002
11	124118532	124118708	ENSE00001289000	2	+	ENSG00000110002
11	124118974	124119089	ENSE00001288991	2	+	ENSG00000110002
11	124122959	124123129	ENSE00000815427	2	+	ENSG00000110002
11	124123365	124123454	ENSE00000815428	2	+	ENSG00000110002
11	124123659	124123804	ENSE00000991301	2	+	ENSG00000110002
11	124124236	124124841	ENSG00000110002.2_M3	2	+	ENSG00000110002
11	124134919	124135034	ENSE00000749259	2	+	ENSG00000110002
11	124136128	124136293	ENSE00000749260	2	+	ENSG00000110002
11	124136573	124136674	ENSE00000749261	2	+	ENSG00000110002
11	124137014	124137268	ENSE00000749262	2	+	ENSG00000110002
11	124141597	124141741	ENSE00003535482	2	+	ENSG00000110002
11	124142441	124142572	ENSE00003561935	2	+	ENSG00000110002
11	124145236	124145363	ENSE00003583107	2	+	ENSG00000110002
11	124145865	124147721	ENSG00000110002.2_M2	2	+	ENSG00000110002
11	124158420	124159356	ENSE00001427095	2	+	ENSG00000196403
11	124185215	124186245	ENSE00001429201	2	+	ENSG00000197309
11	124207182	124208112	ENSE00001754801	2	+	ENSG00000239426
11	124239062	124239486	ENSE00003753782	2	+	ENSG00000276316
11	124264826	124265867	ENSE00002177452	2	+	ENSG00000255298
11	124273969	124274581	ENSE00002146264	2	+	ENSG00000255116
11	124309811	124310837	ENSE00001413995	2	-	ENSG00000196341
11	124319237	124320288	ENSE00001411434	2	-	ENSG00000279116
11	124324870	124325789	ENSE00002183889	2	-	ENSG00000254976
11	124338782	124339662	ENSE00002195062	2	-	ENSG00000255225
11	124357559	124358469	ENSE00002159282	2	-	ENSG00000255030
11	124376876	124377801	ENSE00001679452	2	-	ENSG00000229254
11	124382394	124383362	ENSE00002194521	2	-	ENSG00000204293
11	124396381	124397368	ENSE00002181828	2	-	ENSG00000196661
11	124404233	124405102	ENSE00002193235	2	-	ENSG00000255048
11	124423903	124424893	ENSE00001429731	2	-	ENSG00000280090
11	124440125	124441158	ENSE00002173662	2	-	ENSG00000197125
11	124480998	124481923	ENSE00002146574	2	-	ENSG00000229386
11	124516310	124517242	ENSE00002202066	2	-	ENSG00000254646
11	124531624	124531910	ENSE00002164233	2	+	ENSG00000255315
11	124538499	124539334	ENSE00002159304	2	-	ENSG00000254937
11	124542681	124543679	ENSE00001133715	2	-	ENSG00000170953
11	124569996	124571142	ENSE00001014261	2	+	ENSG00000196119
11	124601583	124602238	ENSE00002183045	2	+	ENSG00000255341
11	124611489	124611737	ENSE00001014269	2	+	ENSG00000154143
11	124612979	124613122	ENSE00001014267	2	+	ENSG00000154143
11	124617273	124617488	ENSE00001014268	2	+	ENSG00000154143
11	124619295	124620356	ENSE00001014266	2	+	ENSG00000154143
11	124622835	124623233	ENSG00000154144.1_M7	2	+	ENSG00000154144
11	124624930	124625001	ENSE00003473612	2	+	ENSG00000154144
11	124625670	124625903	ENSG00000154144.1_M2	2	+	ENSG00000154144
11	124626472	124626609	ENSE00001465426	2	+	ENSG00000154144
11	124626692	124626751	ENSE00003726062	2	+	ENSG00000154144
11	124626798	124627050	ENSG00000154144.1_M4	2	+	ENSG00000154144
11	124629921	124633112	ENSG00000154144.1_M14	2	+	ENSG00000154144
11	124635398	124636458	ENSG00000110013.1_M2	2	-	ENSG00000110013
11	124636592	124637202	ENSG00000110013.1_M3	2	-	ENSG00000110013
11	124638541	124638737	ENSE00001014289	2	-	ENSG00000110013
11	124639709	124639867	ENSE00001014285	2	-	ENSG00000110013
11	124647364	124647498	ENSE00001014293	2	-	ENSG00000110013
11	124648065	124648175	ENSE00001014286	2	-	ENSG00000110013
11	124649618	124649796	ENSE00001014294	2	-	ENSG00000110013
11	124654654	124654793	ENSE00003512275	2	-	ENSG00000110013
11	124658873	124660803	ENSG00000110013.2_M2	2	-	ENSG00000110013
11	124669359	124669612	ENSG00000110013.2_M3	2	-	ENSG00000110013
11	124673641	124673797	ENSG00000110013.3_M2	2	-	ENSG00000110013
11	124673881	124675257	ENSG00000064199.1_M4	2	+	ENSG00000064199
11	124675402	124675418	ENSG00000064199.1_M3	2	+	ENSG00000064199
11	124675679	124675875	ENSE00002162668_F1	2	+	ENSG00000064199
11	124676184	124676303	ENSE00003715213	2	-	ENSG00000110013
11	124694282	124694302	ENSE00002147458_F1	2	-	ENSG00000110013
11	124694521	124695608	ENSG00000064199.1_M2	2	+	ENSG00000064199
11	124695707	124697518	ENSG00000064199.2_M2	2	+	ENSG00000064199
11	124739845	124740099	ENSG00000154146.1_M2	2	+	ENSG00000154146
11	124744633	124744895	ENSE00002199999	2	-	ENSG00000255045
11	124745502	124745729	ENSE00001014304	2	+	ENSG00000154146
11	124745914	124745961	ENSE00002201428_F1	2	-	ENSG00000255045
11	124745982	124745998	ENSE00002201428_F2	2	-	ENSG00000255045
11	124746238	124746337	ENSE00002200533	2	-	ENSG00000255045
11	124746403	124747210	ENSG00000154146.2_M2	2	+	ENSG00000154146
11	124747471	124747667	ENSE00001133540	2	-	ENSG00000019102
11	124748105	124748534	ENSG00000019102.1_M2	2	-	ENSG00000019102
11	124748643	124748763	ENSE00001014311	2	-	ENSG00000019102
11	124749707	124749866	ENSE00000815447	2	-	ENSG00000019102
11	124750713	124750921	ENSE00000749310	2	-	ENSG00000019102
11	124751422	124751580	ENSE00000749309	2	-	ENSG00000019102
11	124752076	124752238	ENSG00000019102.2_M2	2	-	ENSG00000019102
11	124752582	124752686	ENSE00001668214	2	-	ENSG00000149564
11	124753122	124753961	ENSG00000149564.1_M2	2	-	ENSG00000149564
11	124754213	124754340	ENSG00000149564.2_M2	2	-	ENSG00000149564
11	124754629	124754763	ENSG00000149564.3_M2	2	-	ENSG00000149564
11	124756206	124757537	ENSG00000149564.1_M4	2	-	ENSG00000149564
11	124758348	124758527	ENSE00001014314	2	-	ENSG00000149564
11	124759128	124759413	ENSE00002042654	2	+	ENSG00000250073
11	124762084	124762290	ENSG00000149564.1_M3	2	-	ENSG00000149564
11	124762430	124762475	ENSE00002179304	2	+	ENSG00000250073
11	124764728	124765936	ENSG00000250073.1_M2	2	+	ENSG00000250073
11	124766497	124768028	ENSG00000120458.1_M6	2	-	ENSG00000120458
11	124772993	124773380	ENSG00000120458.1_M2	2	-	ENSG00000120458
11	124774718	124776242	ENSG00000120458.1_M5	2	-	ENSG00000120458
11	124789239	124791227	ENSG00000279342.1_M2	2	-	ENSG00000279342
11	124791660	124792818	ENSE00003804823_F2	2	-	ENSG00000279342
11	124804730	124804848	ENSE00001966202	2	+	ENSG00000245498
11	124807821	124808269	ENSE00002146357	2	-	ENSG00000254941
11	124865385	124865737	ENSE00001329376	2	+	ENSG00000154134
11	124868467	124869128	ENSG00000154134.1_M2	2	+	ENSG00000154134
11	124869449	124869607	ENSE00000991247	2	+	ENSG00000154134
11	124869947	124870068	ENSE00000991248	2	+	ENSG00000154134
11	124870164	124870303	ENSE00000991249	2	+	ENSG00000154134
11	124870600	124870728	ENSE00000991250	2	+	ENSG00000154134
11	124871013	124871138	ENSE00000991251	2	+	ENSG00000154134
11	124872380	124872552	ENSE00000991252	2	+	ENSG00000154134
11	124872883	124873089	ENSE00001161269	2	+	ENSG00000154134
11	124873309	124873391	ENSE00001161262	2	+	ENSG00000154134
11	124873696	124873862	ENSE00001161257	2	+	ENSG00000154134
11	124874069	124874236	ENSE00001161251	2	+	ENSG00000154134
11	124874787	124874909	ENSE00001161245	2	+	ENSG00000154134
11	124875110	124875336	ENSE00001161239	2	+	ENSG00000154134
11	124875563	124875685	ENSE00001161230	2	+	ENSG00000154134
11	124875953	124876460	ENSG00000154134.1_M3	2	+	ENSG00000154134
11	124876465	124879341	ENSG00000154134.1_M37	2	+	ENSG00000154134
11	124879464	124879575	ENSE00003531765	2	+	ENSG00000154134
11	124879786	124879948	ENSG00000154134.2_M3	2	+	ENSG00000154134
11	124880417	124880608	ENSG00000154134.3_M3	2	+	ENSG00000154134
11	124881238	124881470	ENSG00000154134.1_M4	2	+	ENSG00000154134
11	124884363	124884913	ENSG00000154133.1_M3	2	-	ENSG00000154133
11	124885040	124885247	ENSE00003541351	2	-	ENSG00000154133
11	124886379	124887718	ENSG00000154133.1_M5	2	-	ENSG00000154133
11	124887789	124887840	ENSG00000154133.1_M2	2	-	ENSG00000154133
11	124891298	124891303	ENSE00003640545_F1	2	-	ENSG00000154133
11	124891562	124891591	ENSE00002199889_F1	2	+	ENSG00000254943
11	124891665	124891937	ENSG00000154133.2_M2	2	-	ENSG00000154133
11	124892126	124893025	ENSE00002156253_F2	2	-	ENSG00000154133
11	124893687	124893730	ENSE00003615017	2	-	ENSG00000154133
11	124893859	124894045	ENSG00000154133.3_M2	2	-	ENSG00000154133
11	124894200	124894445	ENSG00000154133.4_M2	2	-	ENSG00000154133
11	124895080	124895193	ENSE00003492374	2	-	ENSG00000154133
11	124895456	124895685	ENSE00003665566	2	-	ENSG00000154133
11	124895784	124895912	ENSG00000154133.1_M4	2	-	ENSG00000154133
11	124896197	124896318	ENSE00003554141	2	-	ENSG00000154133
11	124896512	124897261	ENSG00000154133.1_M6	2	-	ENSG00000154133
11	124897725	124898281	ENSG00000154133.2_M3	2	-	ENSG00000154133
11	124898397	124898500	ENSG00000154133.5_M2	2	-	ENSG00000154133
11	124919192	124919243	ENSE00001230650_F1	2	-	ENSG00000165478
11	124920677	124921440	ENSE00001230650_F2	2	-	ENSG00000165478
11	124922387	124922458	ENSE00001093431	2	-	ENSG00000165478
11	124922744	124922818	ENSE00001093439	2	-	ENSG00000165478
11	124923339	124923433	ENSE00001093440	2	-	ENSG00000165478
11	124923614	124924010	ENSG00000165478.1_M2	2	-	ENSG00000165478
11	124924614	124925069	ENSG00000165478.1_M3	2	-	ENSG00000165478
11	124935921	124936412	ENSE00003604076	2	-	ENSG00000165478
11	124954120	124954370	ENSE00001413549	2	+	ENSG00000149548
11	124954723	124954909	ENSE00000991211	2	+	ENSG00000149548
11	124959114	124959264	ENSE00000991212	2	+	ENSG00000149548
11	124959814	124960003	ENSE00000991213	2	+	ENSG00000149548
11	124975095	124975209	ENSE00000991214	2	+	ENSG00000149548
11	124977477	124977600	ENSE00000991215	2	+	ENSG00000149548
11	124986741	124986888	ENSE00000991216	2	+	ENSG00000149548
11	124987126	124988134	ENSE00001428014	2	+	ENSG00000149548
11	124991460	124991583	ENSE00000991218	2	+	ENSG00000149548
11	124992579	124992687	ENSE00001374710	2	+	ENSG00000149548
11	124993168	124993243	ENSE00001376326	2	+	ENSG00000149548
11	125003866	125003959	ENSE00001506001	2	+	ENSG00000149548
11	125005108	125005212	ENSE00001325847	2	+	ENSG00000149548
11	125037455	125037514	ENSE00002173568	2	+	ENSG00000149548
11	125038072	125038604	ENSG00000149548.1_M2	2	+	ENSG00000149548
11	125038887	125039549	ENSG00000149548.1_M3	2	+	ENSG00000149548
11	125040589	125041489	ENSG00000149548.2_M3	2	+	ENSG00000149548
11	125063066	125063426	ENSG00000134955.1_M4	2	+	ENSG00000134955
11	125076756	125076838	ENSE00003541713	2	+	ENSG00000134955
11	125077229	125077323	ENSE00003461503	2	+	ENSG00000134955
11	125077449	125077528	ENSE00003514269	2	+	ENSG00000134955
11	125079111	125079247	ENSE00003460807	2	+	ENSG00000134955
11	125079683	125079760	ENSE00003500244	2	+	ENSG00000134955
11	125080613	125080780	ENSG00000134955.1_M2	2	+	ENSG00000134955
11	125081420	125081458	ENSE00003561508	2	+	ENSG00000134955
11	125081753	125081906	ENSE00003668864	2	+	ENSG00000134955
11	125082243	125082334	ENSE00003596428	2	+	ENSG00000134955
11	125083138	125083424	ENSE00002189447	2	+	ENSG00000134955
11	125083814	125083877	ENSG00000134955.2_M2	2	+	ENSG00000134955
11	125084233	125084319	ENSE00000994863	2	+	ENSG00000134955
11	125084824	125084873	ENSE00003588964	2	+	ENSG00000134955
11	125085065	125085139	ENSE00003560674	2	+	ENSG00000134955
11	125085394	125085473	ENSE00003491859	2	+	ENSG00000134955
11	125085576	125085674	ENSE00003548445	2	+	ENSG00000134955
11	125085953	125090312	ENSG00000134955.1_M7	2	+	ENSG00000134955
11	125096544	125097740	ENSG00000150433.1_M12	2	-	ENSG00000150433
11	125101200	125105041	ENSG00000150433.1_M15	2	-	ENSG00000150433
11	125110490	125110549	ENSE00002145188	2	-	ENSG00000150433
11	125110643	125110746	ENSE00002199095	2	-	ENSG00000150433
11	125111538	125111763	ENSG00000150433.1_M13	2	-	ENSG00000150433
11	125125228	125126781	ENSE00001376534	2	+	ENSG00000187686
11	125132846	125133198	ENSE00002160463	2	-	ENSG00000255475
11	125139346	125139587	ENSE00002182926	2	-	ENSG00000255475
11	125158460	125158674	ENSE00002178651	2	-	ENSG00000254880
11	125160545	125160648	ENSE00002166425	2	-	ENSG00000254880
11	125164340	125164609	ENSE00002167047	2	-	ENSG00000254880
11	125164686	125164776	ENSG00000165495.1_M8	2	+	ENSG00000165495
11	125184186	125184385	ENSE00002190791	2	+	ENSG00000165495
11	125188114	125188158	ENSE00002572663	2	+	ENSG00000259290
11	125190984	125191057	ENSE00002566860	2	+	ENSG00000259290
11	125191165	125191404	ENSG00000259290.1_M2	2	+	ENSG00000259290
11	125235044	125235115	ENSE00001432054	2	+	ENSG00000165495
11	125239615	125239728	ENSE00002156391	2	+	ENSG00000165495
11	125240062	125240268	ENSG00000165495.1_M2	2	+	ENSG00000165495
11	125258625	125259111	ENSE00002171481	2	-	ENSG00000254932
11	125266639	125266798	ENSE00002151418	2	-	ENSG00000254932
11	125277551	125277657	ENSE00001590730	2	+	ENSG00000222844
11	125287725	125288150	ENSE00002567358	2	+	ENSG00000165495
11	125330258	125330388	ENSE00002563067	2	+	ENSG00000165495
11	125332615	125332688	ENSE00002148738	2	+	ENSG00000165495
11	125351283	125351392	ENSE00003695303	2	+	ENSG00000165495
11	125367845	125367985	ENSG00000165495.1_M4	2	+	ENSG00000165495
11	125385550	125385722	ENSG00000165495.2_M4	2	+	ENSG00000165495
11	125397873	125398063	ENSG00000165495.3_M4	2	+	ENSG00000165495
11	125429011	125429088	ENSE00003695059	2	+	ENSG00000165495
11	125429962	125430141	ENSE00003697802	2	+	ENSG00000165495
11	125431165	125433389	ENSG00000165495.1_M3	2	+	ENSG00000165495
11	125445744	125446111	ENSG00000149557.1_M5	2	-	ENSG00000149557
11	125448501	125448567	ENSG00000149557.1_M2	2	-	ENSG00000149557
11	125451410	125451520	ENSE00002175821	2	-	ENSG00000149557
11	125452333	125453928	ENSG00000149557.1_M3	2	-	ENSG00000149557
11	125454129	125454357	ENSG00000149557.2_M2	2	-	ENSG00000149557
11	125455449	125456286	ENSG00000149557.2_M5	2	-	ENSG00000149557
11	125460240	125460666	ENSG00000149557.3_M2	2	-	ENSG00000149557
11	125463249	125463570	ENSG00000149557.2_M3	2	-	ENSG00000149557
11	125469048	125469156	ENSE00002690203	2	-	ENSG00000149557
11	125481533	125481756	ENSG00000149557.3_M3	2	-	ENSG00000149557
11	125488926	125489822	ENSG00000149557.1_M4	2	-	ENSG00000149557
11	125495213	125495387	ENSE00002301085_F1	2	+	ENSG00000255537
11	125495615	125495665	ENSE00002200210_F1	2	-	ENSG00000149557
11	125495835	125496317	ENSG00000149557.3_M5	2	-	ENSG00000149557
11	125569839	125569947	ENSG00000149547.1_M2	2	+	ENSG00000149547
11	125570103	125570190	ENSE00002179477	2	+	ENSG00000149547
11	125570283	125570442	ENSE00002187862	2	-	ENSG00000254671
11	125573455	125573574	ENSE00002167024	2	-	ENSG00000254671
11	125574718	125574818	ENSE00001590183	2	+	ENSG00000222297
11	125575250	125575408	ENSG00000149547.1_M4	2	+	ENSG00000149547
11	125575802	125575931	ENSE00002151095	2	+	ENSG00000149547
11	125577503	125577906	ENSG00000149547.1_M3	2	+	ENSG00000149547
11	125580779	125581322	ENSG00000149547.4_M2	2	+	ENSG00000149547
11	125591711	125591887	ENSE00002179634	2	+	ENSG00000134910
11	125592417	125592568	ENSE00002200459	2	-	ENSG00000254671
11	125592794	125592918	ENSG00000134910.1_M4	2	+	ENSG00000134910
11	125593168	125593432	ENSE00002148934	2	+	ENSG00000134910
11	125593637	125593725	ENSE00002163941	2	+	ENSG00000134910
11	125594862	125595016	ENSE00002165369	2	+	ENSG00000134910
11	125595880	125596003	ENSE00003459288	2	+	ENSG00000134910
11	125597058	125597119	ENSE00003458594	2	+	ENSG00000134910
11	125602302	125602424	ENSE00003539604	2	+	ENSG00000134910
11	125602756	125602948	ENSG00000134910.1_M5	2	+	ENSG00000134910
11	125603376	125603494	ENSE00002158702	2	+	ENSG00000134910
11	125604156	125604247	ENSE00003518215	2	+	ENSG00000134910
11	125608108	125608404	ENSG00000134910.2_M4	2	+	ENSG00000134910
11	125609418	125609898	ENSG00000134910.3_M4	2	+	ENSG00000134910
11	125610708	125611373	ENSE00002177064	2	+	ENSG00000134910
11	125611427	125611519	ENSE00003548597	2	+	ENSG00000134910
11	125612591	125612747	ENSE00003492299	2	+	ENSG00000134910
11	125612988	125613177	ENSG00000134910.4_M4	2	+	ENSG00000134910
11	125613683	125614203	ENSG00000134910.1_M2	2	+	ENSG00000134910
11	125614323	125614426	ENSE00003469505	2	+	ENSG00000134910
11	125620010	125620126	ENSE00003556841	2	+	ENSG00000134910
11	125624872	125625135	ENSE00002144221_F1	2	+	ENSG00000134910
11	125625215	125626034	ENSG00000149554.1_M9	2	+	ENSG00000149554
11	125626228	125626833	ENSG00000149554.1_M6	2	+	ENSG00000149554
11	125627606	125627830	ENSG00000149554.1_M2	2	+	ENSG00000149554
11	125629231	125629296	ENSE00003563982	2	+	ENSG00000149554
11	125629390	125629460	ENSG00000149554.1_M3	2	+	ENSG00000149554
11	125633162	125633351	ENSG00000149554.1_M4	2	+	ENSG00000149554
11	125635428	125636135	ENSG00000149554.2_M2	2	+	ENSG00000149554
11	125637448	125637544	ENSE00003788390	2	+	ENSG00000149554
11	125642860	125643900	ENSG00000149554.3_M2	2	+	ENSG00000149554
11	125644090	125644268	ENSE00003537416	2	+	ENSG00000149554
11	125644511	125644643	ENSG00000149554.4_M2	2	+	ENSG00000149554
11	125649745	125649887	ENSE00002088723	2	+	ENSG00000252255
11	125653745	125653847	ENSE00003559569	2	+	ENSG00000149554
11	125655224	125657147	ENSG00000149554.1_M8	2	+	ENSG00000149554
11	125671521	125672717	ENSG00000134940.1_M4	2	-	ENSG00000134940
11	125675927	125676255	ENSE00001640663	2	+	ENSG00000149554
11	125676358	125676478	ENSE00000917275	2	-	ENSG00000134940
11	125677796	125678297	ENSG00000134940.1_M5	2	-	ENSG00000134940
11	125680728	125681123	ENSG00000134940.1_M3	2	-	ENSG00000134940
11	125746292	125746696	ENSG00000171053.1_M4	2	+	ENSG00000171053
11	125747370	125748046	ENSG00000171053.1_M3	2	+	ENSG00000171053
11	125748599	125749867	ENSG00000171053.1_M2	2	+	ENSG00000171053
11	125776112	125777518	ENSG00000196844.1_M2	2	-	ENSG00000196844
11	125777873	125778002	ENSE00001433601	2	-	ENSG00000196844
11	125778551	125778575	ENSE00001431487	2	-	ENSG00000196844
11	125778721	125778819	ENSG00000196844.2_M2	2	-	ENSG00000196844
11	125789385	125789508	ENSE00001646264	2	+	ENSG00000236027
11	125790477	125791600	ENSE00001679252	2	+	ENSG00000236027
11	125833315	125833417	ENSE00003475196	2	+	ENSG00000237353
11	125835001	125835900	ENSE00002157117	2	+	ENSG00000237353
11	125837867	125837984	ENSE00001743283	2	+	ENSG00000237353
11	125838305	125840069	ENSG00000237353.1_M2	2	+	ENSG00000237353
11	125873030	125874528	ENSG00000260209.1_M3	2	-	ENSG00000260209
11	125883613	125884017	ENSE00001392373	2	+	ENSG00000198331
11	125887059	125887765	ENSE00001776754	2	+	ENSG00000198331
11	125887781	125888260	ENSE00002144571	2	+	ENSG00000198331
11	125891422	125891472	ENSE00001093724	2	+	ENSG00000198331
11	125893484	125894286	ENSG00000110060.1_M2	2	-	ENSG00000110060
11	125895223	125895789	ENSG00000110060.2_M2	2	-	ENSG00000110060
11	125895906	125896330	ENSG00000110060.3_M2	2	-	ENSG00000110060
11	125899103	125899158	ENSE00001093722	2	+	ENSG00000198331
11	125899343	125900648	ENSG00000198331.1_M3	2	+	ENSG00000198331
11	125903246	125903347	ENSE00002177008_F1	2	-	ENSG00000255027
11	125903369	125903430	ENSG00000109832.1_M2	2	+	ENSG00000109832
11	125904362	125904580	ENSG00000109832.2_M2	2	+	ENSG00000109832
11	125904668	125904767	ENSE00002165993	2	+	ENSG00000109832
11	125905211	125905278	ENSE00003480066	2	+	ENSG00000109832
11	125905552	125905597	ENSE00003566840	2	+	ENSG00000109832
11	125906068	125906209	ENSG00000109832.3_M2	2	+	ENSG00000109832
11	125908195	125908288	ENSE00003458514	2	+	ENSG00000109832
11	125908400	125908503	ENSE00003598506	2	+	ENSG00000109832
11	125910363	125910478	ENSG00000109832.4_M2	2	+	ENSG00000109832
11	125911310	125911488	ENSG00000109832.5_M2	2	+	ENSG00000109832
11	125917013	125917251	ENSE00003624134	2	+	ENSG00000109832
11	125918627	125918790	ENSE00003627286	2	+	ENSG00000109832
11	125920957	125922664	ENSG00000109832.1_M7	2	+	ENSG00000109832
11	125922819	125925168	ENSG00000109832.1_M5	2	+	ENSG00000109832
11	125925535	125926003	ENSE00002732679_F2	2	+	ENSG00000109832
11	125926106	125928829	ENSE00002732679_F3	2	+	ENSG00000109832
11	125931304	125931467	ENSG00000255027.1_M2	2	-	ENSG00000255027
11	125938685	125938916	ENSE00002706964	2	-	ENSG00000255027
11	125939124	125940154	ENSG00000109832.1_M3	2	+	ENSG00000109832
11	125940495	125941193	ENSE00002196736	2	-	ENSG00000254790
11	125942594	125942652	ENSE00002168824	2	+	ENSG00000109832
11	125942883	125943702	ENSG00000109832.2_M3	2	+	ENSG00000109832
11	125946055	125946137	ENSE00003810034	2	+	ENSG00000283703
11	125947685	125948036	ENSE00003805430	2	+	ENSG00000283703
11	125948304	125948580	ENSE00003801534	2	+	ENSG00000283703
11	125950013	125950289	ENSE00003802708	2	+	ENSG00000283703
11	125950909	125951158	ENSE00003806536	2	+	ENSG00000283703
11	125951791	125952073	ENSG00000283703.1_M3	2	+	ENSG00000283703
11	125953399	125953690	ENSE00003805902	2	+	ENSG00000283703
11	125954086	125954383	ENSG00000283703.1_M2	2	+	ENSG00000283703
11	125955056	125955179	ENSE00003811207	2	+	ENSG00000283703
11	125955614	125955667	ENSE00003807880	2	+	ENSG00000283703
11	125955795	125955816	ENSE00002184242_F1	2	-	ENSG00000064309
11	125956319	125957899	ENSG00000064309.1_M2	2	-	ENSG00000064309
11	125958647	125961105	ENSG00000064309.1_M3	2	-	ENSG00000064309
11	125961654	125961998	ENSG00000064309.2_M2	2	-	ENSG00000064309
11	125978303	125978383	ENSE00000991242	2	-	ENSG00000064309
11	125981048	125981329	ENSE00000991241	2	-	ENSG00000064309
11	125983871	125984093	ENSE00000991240	2	-	ENSG00000064309
11	125994283	125994389	ENSE00001695557	2	-	ENSG00000064309
11	125994870	125995052	ENSE00000991237	2	-	ENSG00000064309
11	125997206	125997410	ENSE00000991236	2	-	ENSG00000064309
11	126001718	126001850	ENSE00000991235	2	-	ENSG00000064309
11	126003901	126004445	ENSG00000064309.2_M3	2	-	ENSG00000064309
11	126005392	126005674	ENSE00002157797	2	-	ENSG00000064309
11	126005758	126006057	ENSE00003492216	2	-	ENSG00000064309
11	126010340	126010694	ENSE00003579549	2	-	ENSG00000064309
11	126010810	126010918	ENSE00002156207	2	-	ENSG00000064309
11	126014817	126015510	ENSG00000064309.3_M2	2	-	ENSG00000064309
11	126017087	126017375	ENSE00003504419	2	-	ENSG00000064309
11	126021247	126021522	ENSG00000064309.3_M3	2	-	ENSG00000064309
11	126023400	126023539	ENSG00000064309.5_M2	2	-	ENSG00000064309
11	126062578	126062811	ENSE00002199460	2	-	ENSG00000064309
11	126063225	126063335	ENSG00000064309.6_M2	2	-	ENSG00000064309
11	126100504	126102413	ENSE00002585539	2	-	ENSG00000261257
11	126160713	126160845	ENSE00002175991	2	+	ENSG00000254833
11	126175598	126176035	ENSE00002189284	2	+	ENSG00000254833
11	126179496	126179698	ENSE00002197724	2	-	ENSG00000254771
11	126204230	126204328	ENSG00000165526.1_M2	2	-	ENSG00000165526
11	126205467	126205612	ENSG00000165526.2_M4	2	-	ENSG00000165526
11	126205687	126206553	ENSG00000165526.1_M5	2	-	ENSG00000165526
11	126208610	126208872	ENSE00002161227	2	-	ENSG00000254694
11	126208927	126209027	ENSE00002169830	2	-	ENSG00000254694
11	126209039	126209723	ENSG00000165526.1_M6	2	-	ENSG00000165526
11	126210889	126211297	ENSG00000165526.2_M2	2	-	ENSG00000165526
11	126211692	126211830	ENSG00000197798.1_M6	2	+	ENSG00000197798
11	126214259	126214478	ENSE00001589953	2	-	ENSG00000222067
11	126229223	126229336	ENSG00000197798.1_M3	2	+	ENSG00000197798
11	126233585	126233721	ENSE00002171079	2	+	ENSG00000197798
11	126234994	126235087	ENSE00003466366	2	+	ENSG00000197798
11	126240791	126241281	ENSG00000197798.1_M2	2	+	ENSG00000197798
11	126245034	126245282	ENSE00001940639	2	+	ENSG00000240098
11	126250505	126250733	ENSG00000197798.2_M2	2	+	ENSG00000197798
11	126256566	126256852	ENSG00000197798.4_M2	2	+	ENSG00000197798
11	126260398	126261485	ENSG00000197798.1_M4	2	+	ENSG00000197798
11	126262119	126262918	ENSG00000197798.1_M5	2	+	ENSG00000197798
11	126262986	126264289	ENSG00000182934.1_M4	2	-	ENSG00000182934
11	126264375	126264755	ENSG00000182934.1_M2	2	-	ENSG00000182934
11	126264958	126265172	ENSG00000182934.1_M3	2	-	ENSG00000182934
11	126265267	126265657	ENSG00000182934.2_M2	2	-	ENSG00000182934
11	126265736	126265823	ENSE00003579447	2	-	ENSG00000182934
11	126265962	126266081	ENSE00003528990	2	-	ENSG00000182934
11	126266186	126266401	ENSG00000182934.3_M2	2	-	ENSG00000182934
11	126266475	126266629	ENSE00001465009	2	-	ENSG00000182934
11	126266762	126266922	ENSE00001465010	2	-	ENSG00000182934
11	126267173	126267712	ENSG00000182934.2_M4	2	-	ENSG00000182934
11	126268002	126268086	ENSE00003471766	2	-	ENSG00000182934
11	126268687	126268982	ENSG00000182934.3_M4	2	-	ENSG00000182934
11	126268985	126269054	ENSE00002201794_F1	2	-	ENSG00000182934
11	126269144	126269415	ENSG00000110074.1_M11	2	+	ENSG00000110074
11	126270944	126271881	ENSG00000110074.1_M5	2	+	ENSG00000110074
11	126272477	126272682	ENSE00002196165	2	+	ENSG00000110074
11	126272968	126275870	ENSG00000110074.1_M18	2	+	ENSG00000110074
11	126276058	126276219	ENSE00003500725	2	+	ENSG00000110074
11	126276393	126276523	ENSG00000110074.1_M2	2	+	ENSG00000110074
11	126276911	126277175	ENSG00000110074.1_M3	2	+	ENSG00000110074
11	126277434	126278131	ENSG00000110074.1_M8	2	+	ENSG00000110074
11	126278256	126278577	ENSE00001878463	2	-	ENSG00000243607
11	126283064	126283153	ENSG00000150455.1_M6	2	+	ENSG00000150455
11	126288442	126288573	ENSE00001892402	2	+	ENSG00000150455
11	126289664	126289833	ENSG00000150455.1_M2	2	+	ENSG00000150455
11	126290461	126290585	ENSE00001281848	2	+	ENSG00000150455
11	126290802	126290961	ENSG00000150455.1_M3	2	+	ENSG00000150455
11	126291272	126291569	ENSG00000150455.2_M2	2	+	ENSG00000150455
11	126292476	126292921	ENSG00000150455.2_M3	2	+	ENSG00000150455
11	126293244	126293286	ENSE00002195760_F1	2	-	ENSG00000254905
11	126293667	126294127	ENSG00000150455.3_M3	2	+	ENSG00000150455
11	126294254	126294297	ENSG00000150455.4_M3	2	+	ENSG00000150455
11	126294656	126294933	ENSG00000150455.3_M2	2	+	ENSG00000150455
11	126296967	126297126	ENSE00002189272	2	-	ENSG00000255062
11	126298257	126298845	ENSE00001849662	2	+	ENSG00000150455
11	126303751	126304207	ENSE00001324469_F1	2	+	ENSG00000110063
11	126304281	126304318	ENSE00002169578_F1	2	-	ENSG00000255062
11	126306569	126306744	ENSE00001127770	2	+	ENSG00000110063
11	126331403	126331550	ENSG00000110063.1_M2	2	+	ENSG00000110063
11	126336413	126338399	ENSG00000110063.2_M2	2	+	ENSG00000110063
11	126340888	126342322	ENSE00003768188	2	-	ENSG00000280832
11	126343306	126343417	ENSE00003504522	2	+	ENSG00000110063
11	126345346	126345749	ENSG00000110063.3_M2	2	+	ENSG00000110063
11	126350171	126351777	ENSE00003773645	2	-	ENSG00000280832
11	126354378	126354915	ENSE00003761993	2	-	ENSG00000280832
11	126355441	126355587	ENSG00000280832.1_M2	2	-	ENSG00000280832
11	126355639	126355842	ENSG00000110080.1_M3	2	+	ENSG00000110080
11	126355893	126356302	ENSG00000110080.1_M2	2	+	ENSG00000110080
11	126358414	126358511	ENSE00002199007	2	+	ENSG00000110080
11	126376772	126376893	ENSE00003742925	2	-	ENSG00000278215
11	126392174	126392354	ENSE00002168220	2	+	ENSG00000110080
11	126393227	126393303	ENSE00002177425	2	+	ENSG00000110080
11	126403217	126403486	ENSG00000110080.2_M2	2	+	ENSG00000110080
11	126405586	126405699	ENSE00002185143	2	+	ENSG00000110080
11	126405781	126406171	ENSG00000110080.3_M2	2	+	ENSG00000110080
11	126406186	126406557	ENSG00000110080.1_M6	2	+	ENSG00000110080
11	126406781	126407026	ENSG00000110080.2_M3	2	+	ENSG00000110080
11	126407233	126407349	ENSG00000110080.4_M2	2	+	ENSG00000110080
11	126407573	126407634	ENSG00000110080.5_M2	2	+	ENSG00000110080
11	126408098	126408194	ENSE00003532163	2	+	ENSG00000110080
11	126408306	126408804	ENSG00000110080.1_M4	2	+	ENSG00000110080
11	126409267	126409411	ENSE00003566203	2	+	ENSG00000110080
11	126413396	126413648	ENSG00000110080.6_M2	2	+	ENSG00000110080
11	126413960	126414641	ENSG00000110080.1_M9	2	+	ENSG00000110080
11	126423358	126425023	ENSG00000149571.1_M2	2	-	ENSG00000149571
11	126425637	126425724	ENSE00001094072	2	-	ENSG00000149571
11	126429178	126429288	ENSE00003653618	2	-	ENSG00000149571
11	126430941	126431526	ENSG00000149571.2_M2	2	-	ENSG00000149571
11	126435267	126435303	ENSE00001094089	2	-	ENSG00000149571
11	126436810	126437009	ENSG00000149571.3_M2	2	-	ENSG00000149571
11	126440185	126440344	ENSE00002174949	2	+	ENSG00000110080
11	126440448	126440818	ENSG00000149571.4_M2	2	-	ENSG00000149571
11	126440821	126440882	ENSG00000149571.5_M2	2	-	ENSG00000149571
11	126444978	126445105	ENSE00000991384	2	-	ENSG00000149571
11	126446758	126446886	ENSE00000991383	2	-	ENSG00000149571
11	126449008	126449157	ENSE00000991382	2	-	ENSG00000149571
11	126463156	126463307	ENSE00000995029	2	-	ENSG00000149571
11	126473308	126473466	ENSE00000995028	2	-	ENSG00000149571
11	126521314	126521464	ENSE00000991379	2	-	ENSG00000149571
11	126526537	126526687	ENSE00000991378	2	-	ENSG00000149571
11	126543946	126544244	ENSE00002331248	2	+	ENSG00000257271
11	126549283	126550651	ENSG00000149571.1_M3	2	-	ENSG00000149571
11	126562834	126562912	ENSE00003466292	2	-	ENSG00000149571
11	126610660	126610948	ENSE00002346259	2	+	ENSG00000257271
11	126652851	126652929	ENSE00002406320	2	+	ENSG00000254607
11	126656085	126656171	ENSE00002187823	2	+	ENSG00000254607
11	126681782	126682104	ENSG00000254607.1_M2	2	+	ENSG00000254607
11	126920187	126920542	ENSE00002200212	2	-	ENSG00000254938
11	126934885	126937150	ENSE00003757122	2	-	ENSG00000279358
11	126940448	126940659	ENSE00002183942	2	-	ENSG00000254938
11	126940745	126940924	ENSG00000254960.1_M2	2	+	ENSG00000254960
11	126944315	126944467	ENSG00000254960.2_M2	2	+	ENSG00000254960
11	126944927	126945090	ENSG00000254960.3_M2	2	+	ENSG00000254960
11	126988457	126988542	ENSE00002700762	2	-	ENSG00000266215
11	126992451	126992534	ENSE00002145340	2	+	ENSG00000255317
11	126995079	126995458	ENSE00002155929	2	+	ENSG00000255317
11	127000454	127001165	ENSG00000149571.1_M6	2	-	ENSG00000149571
11	127002909	127003255	ENSE00002173618_F1	2	+	ENSG00000218109
11	127003460	127004324	ENSG00000218109.1_M3	2	+	ENSG00000218109
11	127005026	127005187	ENSE00002177657	2	+	ENSG00000218109
11	127005866	127006058	ENSE00002162713	2	+	ENSG00000218109
11	127021753	127021907	ENSE00002146071	2	+	ENSG00000255546
11	127035474	127035676	ENSE00002158212	2	+	ENSG00000255546
11	127053337	127053553	ENSE00002169506	2	+	ENSG00000255546
11	127067001	127067117	ENSE00002191069	2	+	ENSG00000255087
11	127098431	127098605	ENSE00002157479	2	+	ENSG00000255087
11	127099273	127101320	ENSE00002200441	2	+	ENSG00000255087
11	127119325	127119502	ENSE00003708326	2	+	ENSG00000272981
11	127137188	127137311	ENSE00003706391	2	+	ENSG00000272981
11	127139474	127139735	ENSE00003709230	2	+	ENSG00000272981
11	127190768	127190819	ENSE00003709001	2	+	ENSG00000272642
11	127191478	127191578	ENSE00003711459	2	+	ENSG00000272642
11	127192766	127192920	ENSE00003703544	2	+	ENSG00000272642
11	127223231	127223318	ENSE00003709522	2	+	ENSG00000272642
11	127223427	127223449	ENSE00003705504	2	+	ENSG00000272642
11	127271028	127271173	ENSG00000273409.1_M2	2	+	ENSG00000273409
11	127311077	127311219	ENSE00003794058	2	+	ENSG00000273409
11	127311872	127311936	ENSE00003799919	2	+	ENSG00000273409
11	127336764	127337033	ENSE00003709821	2	+	ENSG00000273409
11	127406027	127406332	ENSE00001590660	2	-	ENSG00000222774
11	127407850	127408148	ENSE00001591201	2	+	ENSG00000223315
11	127657567	127657877	ENSE00002150692	2	+	ENSG00000254591
11	128180426	128180623	ENSE00003707415	2	+	ENSG00000273415
11	128182800	128183554	ENSE00003711019	2	+	ENSG00000273415
11	128208828	128208942	ENSE00003702570	2	+	ENSG00000272575
11	128211436	128211719	ENSG00000272575.1_M2	2	+	ENSG00000272575
11	128213981	128214096	ENSE00003706579	2	+	ENSG00000272575
11	128241277	128241441	ENSG00000272575.2_M2	2	+	ENSG00000272575
11	128458760	128462576	ENSG00000134954.1_M6	2	-	ENSG00000134954
11	128463508	128463950	ENSG00000134954.1_M2	2	-	ENSG00000134954
11	128480190	128480451	ENSG00000134954.2_M2	2	-	ENSG00000134954
11	128484822	128485071	ENSE00000917325	2	-	ENSG00000134954
11	128486068	128486146	ENSE00000917326	2	-	ENSG00000134954
11	128489289	128489490	ENSG00000134954.3_M2	2	-	ENSG00000134954
11	128490456	128490576	ENSE00000917328	2	-	ENSG00000134954
11	128504990	128505394	ENSE00003704123	2	-	ENSG00000134954
11	128521912	128522310	ENSG00000134954.1_M4	2	-	ENSG00000134954
11	128522389	128522449	ENSE00003719457	2	+	ENSG00000276176
11	128526141	128526315	ENSE00002167056	2	+	ENSG00000254588
11	128526532	128527418	ENSE00002158838	2	+	ENSG00000254588
11	128529010	128529085	ENSE00002182253	2	+	ENSG00000254588
11	128530137	128530389	ENSE00002184939	2	+	ENSG00000254588
11	128536411	128536783	ENSE00002146995	2	-	ENSG00000134954
11	128556290	128556435	ENSE00003590356	2	-	ENSG00000134954
11	128571807	128572314	ENSE00002185491	2	-	ENSG00000134954
11	128573061	128573144	ENSE00003576699	2	-	ENSG00000134954
11	128587485	128587558	ENSG00000134954.1_M3	2	-	ENSG00000134954
11	128614339	128615236	ENSE00003257954	2	-	ENSG00000270160
11	128615866	128616850	ENSE00002201115	2	-	ENSG00000255465
11	128620703	128620774	ENSE00002144574	2	-	ENSG00000255465
11	128621704	128621806	ENSE00002145289	2	-	ENSG00000255465
11	128629652	128629773	ENSE00002654313	2	-	ENSG00000245008
11	128664979	128665117	ENSE00002650276	2	-	ENSG00000245008
11	128681239	128682459	ENSE00001959231	2	-	ENSG00000245008
11	128686226	128686534	ENSG00000245008.1_M2	2	-	ENSG00000245008
11	128686701	128686922	ENSE00001977710_F2	2	-	ENSG00000245008
11	128691671	128692121	ENSE00002186472	2	-	ENSG00000254703
11	128692654	128692981	ENSE00002150795_F1	2	-	ENSG00000254703
11	128693143	128693391	ENSE00002150795_F2	2	-	ENSG00000254703
11	128693769	128694276	ENSG00000151702.1_M4	2	+	ENSG00000151702
11	128695912	128696023	ENSE00002164999	2	-	ENSG00000254703
11	128748236	128748290	ENSE00002159395	2	+	ENSG00000151702
11	128758105	128758326	ENSG00000151702.1_M2	2	+	ENSG00000151702
11	128764650	128764821	ENSE00001369506	2	+	ENSG00000151702
11	128768117	128768516	ENSG00000151702.2_M2	2	+	ENSG00000151702
11	128772781	128772985	ENSG00000151702.3_M2	2	+	ENSG00000151702
11	128781957	128782023	ENSE00003703661	2	+	ENSG00000151702
11	128803875	128807239	ENSG00000151702.1_M3	2	+	ENSG00000151702
11	128809156	128809204	ENSE00003705396	2	+	ENSG00000151702
11	128810458	128813267	ENSG00000151702.2_M4	2	+	ENSG00000151702
11	128836314	128840264	ENSG00000151704.1_M7	2	-	ENSG00000151704
11	128842381	128842534	ENSE00001335280	2	-	ENSG00000151704
11	128850720	128850920	ENSG00000151704.1_M2	2	-	ENSG00000151704
11	128866522	128866655	ENSE00001285230	2	-	ENSG00000151704
11	128867172	128867373	ENSG00000151704.1_M4	2	-	ENSG00000151704
11	128880324	128880668	ENSE00002169228	2	-	ENSG00000255369
11	128891355	128891721	ENSG00000120457.1_M2	2	+	ENSG00000120457
11	128899564	128902713	ENSG00000174370.1_M3	2	-	ENSG00000174370
11	128904430	128904611	ENSG00000174370.2_M2	2	-	ENSG00000174370
11	128905548	128905697	ENSE00001197119	2	-	ENSG00000174370
11	128905909	128906035	ENSE00002166651	2	-	ENSG00000174370
11	128909851	128909940	ENSE00002159620	2	+	ENSG00000120457
11	128911183	128912210	ENSG00000120457.2_M2	2	+	ENSG00000120457
11	128916408	128921035	ENSG00000120457.1_M3	2	+	ENSG00000120457
11	128934730	128935044	ENSE00002181753	2	-	ENSG00000120471
11	128935369	128937894	ENSG00000120471.1_M9	2	-	ENSG00000120471
11	128942793	128943399	ENSG00000120471.1_M4	2	-	ENSG00000120471
11	128976562	128976634	ENSE00003558110	2	-	ENSG00000134909
11	128978769	128978915	ENSE00003504677	2	-	ENSG00000134909
11	128980486	128980748	ENSG00000134909.1_M2	2	-	ENSG00000134909
11	128981415	128981561	ENSG00000134909.2_M2	2	-	ENSG00000134909
11	128981828	128981936	ENSE00003474015	2	-	ENSG00000134909
11	128985878	128986085	ENSG00000134909.3_M2	2	-	ENSG00000134909
11	128986523	128986668	ENSE00003511919	2	-	ENSG00000134909
11	128988022	128988125	ENSE00003532203	2	-	ENSG00000134909
11	128993236	128993340	ENSE00001808039	2	-	ENSG00000212597
11	128998318	128998468	ENSG00000134909.1_M3	2	-	ENSG00000134909
11	129023858	129024193	ENSE00001512679	2	-	ENSG00000134909
11	129030458	129030572	ENSE00001499130	2	+	ENSG00000206847
11	129040927	129041009	ENSE00003522366	2	-	ENSG00000134909
11	129062279	129062357	ENSE00003534854	2	-	ENSG00000134909
11	129063901	129064024	ENSE00003512882	2	-	ENSG00000134909
11	129064840	129064933	ENSE00003554503	2	-	ENSG00000134909
11	129066730	129066868	ENSG00000134909.2_M3	2	-	ENSG00000134909
11	129093620	129093707	ENSE00002496377	2	-	ENSG00000134909
11	129123445	129123530	ENSE00002517509	2	-	ENSG00000134909
11	129123887	129123929	ENSE00002181090	2	-	ENSG00000134909
11	129124802	129124894	ENSE00002454217	2	-	ENSG00000134909
11	129164318	129164427	ENSG00000134909.4_M2	2	-	ENSG00000134909
11	129192082	129192198	ENSE00002477884	2	-	ENSG00000134909
11	129202965	129203070	ENSE00001437153	2	+	ENSG00000199260
11	129295285	129296481	ENSE00002184051	2	-	ENSG00000255259
11	129375939	129376222	ENSE00001130968	2	+	ENSG00000043039
11	129436173	129438321	ENSG00000043039.1_M2	2	+	ENSG00000043039
11	129442834	129442919	ENSE00002534530	2	+	ENSG00000043039
11	129451135	129452279	ENSE00001130961	2	+	ENSG00000043039
11	129537868	129538114	ENSE00001923885	2	+	ENSG00000240121
11	129591492	129591620	ENSE00003768806	2	+	ENSG00000281386
11	129611711	129612110	ENSE00003773444	2	+	ENSG00000281386
11	129612115	129612446	ENSE00003775138	2	-	ENSG00000281097
11	129614324	129614487	ENSE00003766027	2	-	ENSG00000281097
11	129615306	129615535	ENSE00003768136	2	-	ENSG00000281097
11	129617010	129617269	ENSE00003762435	2	-	ENSG00000281097
11	129852474	129852961	ENSG00000151715.1_M2	2	+	ENSG00000151715
11	129854609	129854816	ENSE00003613906	2	+	ENSG00000151715
11	129855707	129855892	ENSE00003612125	2	+	ENSG00000151715
11	129857312	129857479	ENSG00000151715.2_M2	2	+	ENSG00000151715
11	129858573	129860003	ENSG00000151715.3_M2	2	+	ENSG00000151715
11	129863635	129864850	ENSG00000170322.1_M3	2	-	ENSG00000170322
11	129864965	129865101	ENSE00001128659	2	-	ENSG00000170322
11	129865876	129865983	ENSE00001128663	2	-	ENSG00000170322
11	129869493	129870261	ENSG00000170322.1_M2	2	-	ENSG00000170322
11	129872588	129873096	ENSG00000170322.2_M2	2	-	ENSG00000170322
11	129873744	129874015	ENSG00000170322.3_M2	2	-	ENSG00000170322
11	129874112	129874333	ENSE00001128694	2	-	ENSG00000170322
11	129874500	129874580	ENSE00001128703	2	-	ENSG00000170322
11	129874792	129874916	ENSE00001128712	2	-	ENSG00000170322
11	129875356	129875463	ENSE00001128722	2	-	ENSG00000170322
11	129876720	129876895	ENSE00001128729	2	-	ENSG00000170322
11	129877324	129877385	ENSE00001128735	2	-	ENSG00000170322
11	129878308	129878355	ENSG00000170322.4_M2	2	-	ENSG00000170322
11	129881442	129881508	ENSE00001128758	2	-	ENSG00000170322
11	129881726	129881853	ENSE00001128764	2	-	ENSG00000170322
11	129882085	129882194	ENSE00001128769	2	-	ENSG00000170322
11	129882450	129882631	ENSE00001128778	2	-	ENSG00000170322
11	129883121	129883206	ENSE00001131018	2	-	ENSG00000170322
11	129884069	129884143	ENSE00001128786	2	-	ENSG00000170322
11	129884743	129884882	ENSG00000170322.2_M3	2	-	ENSG00000170322
11	129885434	129885609	ENSG00000170322.5_M2	2	-	ENSG00000170322
11	129886316	129886444	ENSE00003522010	2	-	ENSG00000170322
11	129888593	129888795	ENSG00000170322.6_M2	2	-	ENSG00000170322
11	129892709	129893009	ENSG00000170322.1_M4	2	-	ENSG00000170322
11	129893061	129893152	ENSG00000170322.7_M2	2	-	ENSG00000170322
11	129893292	129893385	ENSG00000170322.8_M2	2	-	ENSG00000170322
11	129893963	129894275	ENSE00002169991	2	-	ENSG00000170322
11	129894358	129894441	ENSG00000170322.9_M2	2	-	ENSG00000170322
11	129895495	129895590	ENSG00000170322.3_M3	2	-	ENSG00000170322
11	129899705	129902516	ENSG00000170325.1_M5	2	-	ENSG00000170325
11	129905637	129905741	ENSE00001128837	2	-	ENSG00000170325
11	129910475	129910656	ENSE00001128841	2	-	ENSG00000170325
11	129912084	129912225	ENSG00000170325.1_M2	2	-	ENSG00000170325
11	129914703	129915018	ENSE00001128860	2	-	ENSG00000170325
11	129915659	129915860	ENSE00001390246	2	-	ENSG00000170325
11	129917126	129917237	ENSE00001128879	2	-	ENSG00000170325
11	129918538	129918718	ENSE00001128884	2	-	ENSG00000170325
11	129923247	129923403	ENSE00001128888	2	-	ENSG00000170325
11	129924881	129925229	ENSE00001376456	2	-	ENSG00000170325
11	129929409	129929421	ENSE00002503549	2	-	ENSG00000170325
11	129931015	129931258	ENSE00001128902	2	-	ENSG00000170325
11	129932101	129932231	ENSE00001128908	2	-	ENSG00000170325
11	129935100	129935218	ENSE00001128914	2	-	ENSG00000170325
11	129937597	129937670	ENSE00001128918	2	-	ENSG00000170325
11	129942425	129942629	ENSG00000170325.2_M2	2	-	ENSG00000170325
11	129944770	129945012	ENSE00001281801	2	-	ENSG00000170325
11	129947144	129947622	ENSG00000170325.1_M6	2	-	ENSG00000170325
11	129948055	129948107	ENSE00002199407	2	-	ENSG00000170325
11	129955511	129955571	ENSE00001388304	2	-	ENSG00000170325
11	129957745	129957910	ENSE00001388441	2	-	ENSG00000170325
11	129960895	129961082	ENSE00001372867	2	-	ENSG00000170325
11	130002721	130002835	ENSG00000170325.1_M3	2	-	ENSG00000170325
11	130002937	130004356	ENSE00002164823	2	+	ENSG00000233220
11	130008585	130009765	ENSE00002191476	2	+	ENSG00000255057
11	130040364	130041071	ENSE00002189329	2	+	ENSG00000255535
11	130069836	130070082	ENSG00000084234.1_M9	2	+	ENSG00000084234
11	130070567	130070747	ENSE00003482563	2	+	ENSG00000084234
11	130082494	130082781	ENSE00001813192	2	-	ENSG00000244451
11	130100269	130100425	ENSE00002144979	2	+	ENSG00000084234
11	130101369	130101513	ENSE00002180726	2	+	ENSG00000084234
11	130101925	130102000	ENSE00002148419	2	+	ENSG00000084234
11	130109160	130109823	ENSG00000084234.1_M7	2	+	ENSG00000084234
11	130110537	130110661	ENSG00000084234.1_M8	2	+	ENSG00000084234
11	130120705	130120823	ENSG00000084234.1_M5	2	+	ENSG00000084234
11	130121613	130121810	ENSG00000084234.2_M7	2	+	ENSG00000084234
11	130122304	130122513	ENSG00000084234.1_M3	2	+	ENSG00000084234
11	130123611	130123779	ENSE00000541209	2	+	ENSG00000084234
11	130126699	130126830	ENSE00003630113	2	+	ENSG00000084234
11	130127765	130127840	ENSE00003541263	2	+	ENSG00000084234
11	130129047	130129206	ENSE00003499847	2	+	ENSG00000084234
11	130130037	130130166	ENSE00003543423	2	+	ENSG00000084234
11	130133628	130133728	ENSE00003602308	2	+	ENSG00000084234
11	130135562	130135715	ENSE00003627874	2	+	ENSG00000084234
11	130137255	130137291	ENSE00003459334	2	+	ENSG00000084234
11	130138777	130139655	ENSE00002151106	2	+	ENSG00000084234
11	130140397	130140483	ENSE00003570990	2	+	ENSG00000084234
11	130140494	130142074	ENSG00000084234.1_M4	2	+	ENSG00000084234
11	130143346	130144811	ENSG00000084234.2_M9	2	+	ENSG00000084234
11	130159561	130160060	ENSE00001334626	2	+	ENSG00000149418
11	130188113	130188273	ENSE00000990418	2	+	ENSG00000149418
11	130188529	130188657	ENSE00000990419	2	+	ENSG00000149418
11	130188868	130188939	ENSE00000990421	2	+	ENSG00000149418
11	130189324	130189896	ENSG00000149418.1_M2	2	+	ENSG00000149418
11	130190040	130190148	ENSG00000149418.2_M2	2	+	ENSG00000149418
11	130190222	130190694	ENSG00000149418.3_M2	2	+	ENSG00000149418
11	130194148	130194288	ENSE00003493904	2	+	ENSG00000149418
11	130194639	130194737	ENSE00003485063	2	+	ENSG00000149418
11	130196338	130196448	ENSG00000149418.4_M2	2	+	ENSG00000149418
11	130196569	130196794	ENSG00000149418.1_M3	2	+	ENSG00000149418
11	130197840	130197945	ENSE00000990433	2	+	ENSG00000149418
11	130198307	130198418	ENSE00000990434	2	+	ENSG00000149418
11	130198507	130198621	ENSE00000990435	2	+	ENSG00000149418
11	130198946	130199069	ENSE00000990436	2	+	ENSG00000149418
11	130199950	130200137	ENSE00000990437	2	+	ENSG00000149418
11	130208409	130208684	ENSE00000990438	2	+	ENSG00000149418
11	130209441	130209578	ENSE00000990439	2	+	ENSG00000149418
11	130209661	130210376	ENSE00000990440	2	+	ENSG00000149418
11	130236109	130236216	ENSE00001676635	2	-	ENSG00000196323
11	130236630	130237093	ENSG00000196323.1_M3	2	-	ENSG00000196323
11	130238443	130238607	ENSG00000196323.1_M4	2	-	ENSG00000196323
11	130238814	130239896	ENSG00000196323.1_M2	2	-	ENSG00000196323
11	130260855	130261931	ENSG00000196323.1_M6	2	-	ENSG00000196323
11	130285022	130285289	ENSE00002164189	2	-	ENSG00000255358
11	130285590	130285833	ENSE00002156731	2	-	ENSG00000255358
11	130310179	130310476	ENSE00003701296	2	+	ENSG00000272412
11	130314374	130314686	ENSG00000196323.2_M3	2	-	ENSG00000196323
11	130314992	130315115	ENSG00000175773.1_M3	2	+	ENSG00000175773
11	130315327	130315447	ENSE00003324100	2	+	ENSG00000175773
11	130315550	130315683	ENSE00003284692	2	+	ENSG00000175773
11	130323913	130324061	ENSE00002237432	2	+	ENSG00000175773
11	130333863	130333970	ENSE00003105678	2	+	ENSG00000175773
11	130368893	130369042	ENSE00003441183	2	+	ENSG00000175773
11	130393494	130393596	ENSE00003309920	2	+	ENSG00000175773
11	130393718	130393799	ENSG00000175773.1_M2	2	+	ENSG00000175773
11	130401009	130401087	ENSE00003754886	2	+	ENSG00000175773
11	130401787	130403017	ENSG00000175773.2_M2	2	+	ENSG00000175773
11	130403300	130403657	ENSE00003732285	2	+	ENSG00000175773
11	130404924	130406128	ENSE00003489896	2	-	ENSG00000134917
11	130408463	130408639	ENSE00003475319	2	-	ENSG00000134917
11	130408767	130408940	ENSE00003545213	2	-	ENSG00000134917
11	130411416	130412113	ENSG00000134917.1_M2	2	-	ENSG00000134917
11	130414530	130414832	ENSE00001001447	2	-	ENSG00000134917
11	130416162	130416330	ENSE00000749792	2	-	ENSG00000134917
11	130416939	130417075	ENSE00000749793	2	-	ENSG00000134917
11	130419052	130419292	ENSE00000990547	2	-	ENSG00000134917
11	130427566	130428993	ENSE00001001443	2	-	ENSG00000134917
11	130448973	130449930	ENSE00001126484	2	+	ENSG00000166106
11	130461488	130461621	ENSE00001099844	2	+	ENSG00000166106
11	130462086	130462254	ENSE00001100104	2	+	ENSG00000166106
11	130462496	130462780	ENSE00001099887	2	+	ENSG00000166106
11	130469261	130469439	ENSE00001099986	2	+	ENSG00000166106
11	130470919	130471101	ENSE00001100031	2	+	ENSG00000166106
11	130471207	130471383	ENSE00001099937	2	+	ENSG00000166106
11	130473046	130476641	ENSE00001130225	2	+	ENSG00000166106
11	130544642	130544856	ENSE00002194226	2	-	ENSG00000255155
11	130666734	130666803	ENSE00003748132	2	+	ENSG00000274999
11	130672955	130673188	ENSE00001276092	2	+	ENSG00000175728
11	130713193	130713300	ENSE00001276074	2	+	ENSG00000175728
11	130714145	130717352	ENSE00001337252	2	+	ENSG00000175728
11	130789230	130791025	ENSE00002166051	2	-	ENSG00000255352
11	130844190	130845036	ENSG00000254842.1_M2	2	-	ENSG00000254842
11	130846126	130846191	ENSE00002876959	2	-	ENSG00000254842
11	130846862	130847042	ENSE00002937458	2	-	ENSG00000254842
11	130847538	130847590	ENSE00002154097	2	-	ENSG00000254842
11	130854726	130854892	ENSE00002150704	2	-	ENSG00000254842
11	130861775	130861828	ENSE00002154980	2	-	ENSG00000254842
11	130861965	130862766	ENSE00002176379	2	-	ENSG00000254842
11	130865469	130865561	ENSE00002820701	2	-	ENSG00000254842
11	130866253	130870247	ENSE00002194756	2	-	ENSG00000255455
11	130875435	130878554	ENSG00000120451.1_M8	2	-	ENSG00000120451
11	130879623	130879711	ENSE00003632444	2	-	ENSG00000120451
11	130880621	130881141	ENSG00000120451.1_M2	2	-	ENSG00000120451
11	130892750	130893059	ENSE00002148491	2	-	ENSG00000120451
11	130893763	130893874	ENSE00001757032	2	-	ENSG00000120451
11	130901810	130901845	ENSE00002196207	2	-	ENSG00000120451
11	130903068	130903384	ENSG00000120451.2_M2	2	-	ENSG00000120451
11	130905654	130905848	ENSE00002164784	2	-	ENSG00000120451
11	130907952	130908346	ENSG00000120451.3_M2	2	-	ENSG00000120451
11	130910269	130910371	ENSG00000120451.1_M3	2	-	ENSG00000120451
11	130911450	130911771	ENSG00000120451.4_M2	2	-	ENSG00000120451
11	130914265	130916509	ENSG00000120451.1_M6	2	-	ENSG00000120451
11	131004127	131004429	ENSE00001818540	2	-	ENSG00000242673
11	131187021	131187127	ENSE00001602183	2	+	ENSG00000236129
11	131189224	131189753	ENSE00001679692	2	+	ENSG00000236129
11	131204998	131205237	ENSE00001632644	2	+	ENSG00000227125
11	131214840	131215163	ENSE00001751460	2	+	ENSG00000227125
11	131234537	131234653	ENSE00001651937	2	+	ENSG00000237612
11	131251363	131251816	ENSE00001749959	2	+	ENSG00000237612
11	131253421	131253591	ENSG00000231698.1_M2	2	+	ENSG00000231698
11	131300357	131300771	ENSE00001624122	2	+	ENSG00000231698
11	131350308	131350917	ENSE00003699462	2	+	ENSG00000231698
11	131370477	131370888	ENSG00000182667.1_M3	2	+	ENSG00000182667
11	131385248	131385363	ENSE00002088819	2	+	ENSG00000252351
11	131502758	131502964	ENSE00001602414	2	-	ENSG00000237654
11	131770794	131771638	ENSE00003690937	2	-	ENSG00000271624
11	131877679	131878104	ENSE00001733897	2	-	ENSG00000238117
11	131897024	131897108	ENSE00001777912	2	-	ENSG00000238117
11	131909696	131909986	ENSE00001937331	2	+	ENSG00000182667
11	131910043	131910101	ENSE00001848715	2	+	ENSG00000182667
11	131910818	131911648	ENSG00000182667.1_M7	2	+	ENSG00000182667
11	131922082	131922263	ENSE00001833577	2	+	ENSG00000182667
11	131981095	131981493	ENSE00001644633	2	-	ENSG00000224700
11	131984482	131984661	ENSE00001806731	2	-	ENSG00000224700
11	132141010	132141070	ENSE00001846815	2	+	ENSG00000182667
11	132146274	132146924	ENSG00000182667.2_M3	2	+	ENSG00000182667
11	132211739	132211859	ENSG00000182667.3_M3	2	+	ENSG00000182667
11	132212021	132212147	ENSE00003510703	2	+	ENSG00000182667
11	132284301	132284358	ENSE00001746279	2	+	ENSG00000238262
11	132284765	132285081	ENSE00001759575	2	+	ENSG00000238262
11	132306294	132306468	ENSE00001933709	2	+	ENSG00000182667
11	132307688	132307823	ENSG00000182667.4_M3	2	+	ENSG00000182667
11	132310111	132310232	ENSG00000182667.2_M2	2	+	ENSG00000182667
11	132312393	132312514	ENSE00001867050	2	+	ENSG00000182667
11	132312664	132312782	ENSE00001939629	2	+	ENSG00000182667
11	132314551	132315070	ENSG00000182667.5_M3	2	+	ENSG00000182667
11	132317654	132317690	ENSE00001804494	2	+	ENSG00000182667
11	132330152	132330185	ENSE00001797272	2	+	ENSG00000182667
11	132332243	132332763	ENSG00000182667.3_M2	2	+	ENSG00000182667
11	132335045	132336822	ENSG00000182667.1_M9	2	+	ENSG00000182667
11	132403359	132404060	ENSE00003757627	2	-	ENSG00000279090
11	132414976	132420293	ENSG00000183715.1_M4	2	-	ENSG00000183715
11	132435158	132435185	ENSE00002272049	2	-	ENSG00000183715
11	132436085	132436237	ENSE00003500034	2	-	ENSG00000183715
11	132436658	132436779	ENSE00003479898	2	-	ENSG00000183715
11	132437221	132437359	ENSE00003561753	2	-	ENSG00000183715
11	132525808	132525887	ENSE00003795495	2	+	ENSG00000283489
11	132529060	132529186	ENSE00003551155	2	-	ENSG00000183715
11	132657086	132657319	ENSE00003630161	2	-	ENSG00000183715
11	132771622	132773371	ENSE00003755460	2	-	ENSG00000279497
11	132817125	132817191	ENSE00002143493	2	-	ENSG00000183715
11	132859244	132859576	ENSE00002184381	2	-	ENSG00000255371
11	132860011	132860077	ENSE00002197061	2	-	ENSG00000255371
11	132860478	132860777	ENSE00002198610	2	-	ENSG00000183715
11	132942925	132943768	ENSG00000183715.2_M4	2	-	ENSG00000183715
11	133064696	133068129	ENSE00003757070	2	+	ENSG00000279711
11	133297188	133302634	ENSE00003757893	2	-	ENSG00000279189
11	133365308	133366080	ENSE00002151646	2	-	ENSG00000254896
11	133532263	133532519	ENSG00000183715.1_M2	2	-	ENSG00000183715
11	133783670	133784524	ENSE00002158173	2	-	ENSG00000255258
11	133810076	133810169	ENSE00002163157	2	-	ENSG00000255258
11	133810348	133810376	ENSE00002170532	2	-	ENSG00000255258
11	133840630	133840923	ENSG00000166118.1_M2	2	-	ENSG00000166118
11	133842029	133842105	ENSE00001281729	2	-	ENSG00000166118
11	133842484	133842562	ENSE00001195074	2	-	ENSG00000166118
11	133844245	133844337	ENSE00001099973	2	-	ENSG00000166118
11	133844508	133844640	ENSE00001099969	2	-	ENSG00000166118
11	133845133	133845190	ENSE00001099963	2	-	ENSG00000166118
11	133845368	133845538	ENSG00000166118.2_M2	2	-	ENSG00000166118
11	133864876	133865627	ENSE00002143953	2	-	ENSG00000213153
11	133896437	133898503	ENSE00003755277_F1	2	-	ENSG00000280237
11	133898581	133901601	ENSE00003755277_F2	2	-	ENSG00000280237
11	133908563	133909277	ENSG00000080854.1_M2	2	-	ENSG00000080854
11	133911885	133912118	ENSG00000080854.2_M2	2	-	ENSG00000080854
11	133912294	133912362	ENSE00002623974	2	-	ENSG00000080854
11	133919038	133919105	ENSE00001320773	2	-	ENSG00000080854
11	133919741	133921397	ENSE00001303640	2	-	ENSG00000080854
11	133922176	133922222	ENSE00001330226	2	-	ENSG00000080854
11	133922568	133922730	ENSG00000080854.3_M2	2	-	ENSG00000080854
11	133924819	133924904	ENSE00000749102	2	-	ENSG00000080854
11	133925738	133925965	ENSE00003695475	2	-	ENSG00000080854
11	133926915	133927091	ENSE00003700115	2	-	ENSG00000080854
11	133929670	133929782	ENSE00003696918	2	-	ENSG00000080854
11	133930983	133931134	ENSE00003700678	2	-	ENSG00000080854
11	133931452	133931569	ENSE00003700669	2	-	ENSG00000080854
11	133931654	133931795	ENSE00003700692	2	-	ENSG00000080854
11	133932070	133932213	ENSE00003700209	2	-	ENSG00000080854
11	133935616	133935762	ENSE00003695556	2	-	ENSG00000080854
11	133936052	133936194	ENSE00003694772	2	-	ENSG00000080854
11	133937375	133937493	ENSG00000080854.4_M2	2	-	ENSG00000080854
11	133937809	133938100	ENSG00000080854.5_M2	2	-	ENSG00000080854
11	133944219	133944366	ENSG00000080854.6_M2	2	-	ENSG00000080854
11	133946060	133946292	ENSG00000080854.7_M2	2	-	ENSG00000080854
11	133951932	133952216	ENSE00002165170	2	-	ENSG00000080854
11	133956690	133956985	ENSG00000080854.8_M2	2	-	ENSG00000080854
11	134026986	134027066	ENSE00002158389	2	+	ENSG00000255406
11	134027682	134028118	ENSE00002192709	2	+	ENSG00000255406
11	134032271	134032860	ENSG00000204241.1_M5	2	+	ENSG00000204241
11	134035831	134036750	ENSE00002147061	2	-	ENSG00000254648
11	134046760	134046849	ENSE00002190523	2	+	ENSG00000204241
11	134068924	134069159	ENSG00000166086.1_M3	2	+	ENSG00000166086
11	134070171	134070278	ENSE00002195737	2	+	ENSG00000166086
11	134126338	134126478	ENSE00002141557	2	+	ENSG00000166086
11	134139639	134139745	ENSE00002186604	2	+	ENSG00000166086
11	134139850	134139916	ENSE00003518693	2	+	ENSG00000166086
11	134140656	134140770	ENSE00003567272	2	+	ENSG00000166086
11	134144240	134144393	ENSE00003473175	2	+	ENSG00000166086
11	134144791	134145431	ENSG00000166086.1_M6	2	+	ENSG00000166086
11	134145945	134146045	ENSE00001099652	2	+	ENSG00000166086
11	134147797	134148676	ENSG00000166086.1_M2	2	+	ENSG00000166086
11	134148763	134148818	ENSE00003533714	2	+	ENSG00000166086
11	134149145	134150118	ENSG00000166086.2_M3	2	+	ENSG00000166086
11	134150583	134152001	ENSG00000166086.2_M2	2	+	ENSG00000166086
11	134152433	134153052	ENSG00000151503.1_M3	2	-	ENSG00000151503
11	134153139	134153200	ENSE00003535389	2	-	ENSG00000151503
11	134153288	134154049	ENSG00000151503.1_M2	2	-	ENSG00000151503
11	134156874	134157095	ENSG00000151503.2_M2	2	-	ENSG00000151503
11	134157927	134158067	ENSG00000151503.3_M2	2	-	ENSG00000151503
11	134158328	134158495	ENSE00003533858	2	-	ENSG00000151503
11	134159889	134160074	ENSG00000151503.4_M2	2	-	ENSG00000151503
11	134161779	134161891	ENSG00000151503.5_M2	2	-	ENSG00000151503
11	134167995	134168602	ENSG00000151503.1_M4	2	-	ENSG00000151503
11	134168916	134169054	ENSE00003579519	2	-	ENSG00000151503
11	134173094	134173680	ENSE00002140958	2	+	ENSG00000254616
11	134176306	134176386	ENSE00003473223	2	-	ENSG00000151503
11	134177218	134178075	ENSG00000151503.6_M2	2	-	ENSG00000151503
11	134178482	134178741	ENSG00000151503.7_M2	2	-	ENSG00000151503
11	134178919	134178936	ENSE00003631611_F2	2	-	ENSG00000151503
11	134181076	134181184	ENSE00003470897	2	-	ENSG00000151503
11	134183012	134183153	ENSE00002170672	2	-	ENSG00000151503
11	134184636	134184752	ENSE00001099709	2	-	ENSG00000151503
11	134184902	134185000	ENSE00001099725	2	-	ENSG00000151503
11	134185334	134185526	ENSE00001099692	2	-	ENSG00000151503
11	134185928	134186166	ENSE00002170411	2	+	ENSG00000255348
11	134192688	134192909	ENSE00001000023	2	-	ENSG00000151503
11	134194015	134194150	ENSE00001000028	2	-	ENSG00000151503
11	134194664	134194738	ENSE00001000006	2	-	ENSG00000151503
11	134202815	134202905	ENSE00001099676	2	-	ENSG00000151503
11	134203141	134203198	ENSE00001099677	2	-	ENSG00000151503
11	134203653	134203906	ENSE00001099690	2	-	ENSG00000151503
11	134204045	134204171	ENSE00001099686	2	-	ENSG00000151503
11	134204898	134204971	ENSE00001099703	2	-	ENSG00000151503
11	134206598	134206732	ENSE00001099675	2	-	ENSG00000151503
11	134208863	134208951	ENSG00000151503.2_M3	2	-	ENSG00000151503
11	134209144	134209206	ENSE00003486989	2	-	ENSG00000151503
11	134209312	134209734	ENSG00000151503.9_M2	2	-	ENSG00000151503
11	134210269	134210454	ENSE00003596581	2	-	ENSG00000151503
11	134216935	134217098	ENSE00001506057	2	-	ENSG00000151503
11	134220568	134220726	ENSG00000151503.3_M3	2	-	ENSG00000151503
11	134223092	134223482	ENSG00000151503.10_M2	2	-	ENSG00000151503
11	134223862	134224545	ENSG00000151503.1_M6	2	-	ENSG00000151503
11	134225345	134225454	ENSE00002141694_F1	2	-	ENSG00000151503
11	134236341	134236746	ENSE00002141268	2	+	ENSG00000151502
11	134239650	134240155	ENSG00000151502.1_M2	2	+	ENSG00000151502
11	134243426	134243733	ENSE00002176330	2	+	ENSG00000151502
11	134243851	134245080	ENSG00000151502.2_M2	2	+	ENSG00000151502
11	134248278	134248484	ENSG00000151500.1_M2	2	-	ENSG00000151500
11	134248808	134249262	ENSG00000151500.1_M4	2	-	ENSG00000151500
11	134249827	134249920	ENSG00000151500.2_M2	2	-	ENSG00000151500
11	134250274	134250343	ENSG00000151500.3_M2	2	-	ENSG00000151500
11	134251129	134251895	ENSG00000151500.2_M4	2	-	ENSG00000151500
11	134252839	134253370	ENSG00000151500.1_M8	2	-	ENSG00000151500
11	134253494	134253709	ENSG00000151498.1_M10	2	+	ENSG00000151498
11	134256547	134256910	ENSG00000151498.1_M4	2	+	ENSG00000151498
11	134257087	134257257	ENSE00003460149	2	+	ENSG00000151498
11	134257746	134258624	ENSG00000151498.1_M2	2	+	ENSG00000151498
11	134261274	134261372	ENSE00003528004	2	+	ENSG00000151498
11	134261606	134261890	ENSG00000151498.1_M3	2	+	ENSG00000151498
11	134262131	134264061	ENSG00000151498.1_M7	2	+	ENSG00000151498
11	134264907	134265855	ENSG00000151498.2_M2	2	+	ENSG00000151498
11	134274244	134276763	ENSG00000166105.1_M2	2	+	ENSG00000166105
11	134277325	134277451	ENSE00001610612	2	+	ENSG00000166105
11	134277699	134277912	ENSE00001592509	2	+	ENSG00000166105
11	134283736	134283845	ENSE00001771930	2	+	ENSG00000166105
11	134288797	134289001	ENSG00000166105.2_M2	2	+	ENSG00000166105
11	134292131	134293209	ENSG00000166105.2_M3	2	+	ENSG00000166105
11	134305114	134305308	ENSE00001647282	2	+	ENSG00000166105
11	134307123	134307208	ENSG00000166105.3_M2	2	+	ENSG00000166105
11	134309625	134312489	ENSG00000166105.1_M8	2	+	ENSG00000166105
11	134312815	134312887	ENSE00003493585	2	+	ENSG00000166105
11	134313395	134313474	ENSE00003597557	2	+	ENSG00000166105
11	134313940	134314028	ENSE00003654683	2	+	ENSG00000166105
11	134314329	134314447	ENSG00000166105.4_M2	2	+	ENSG00000166105
11	134316781	134317088	ENSE00002180443	2	-	ENSG00000254442
11	134318630	134318747	ENSE00003549159	2	+	ENSG00000166105
11	134318876	134319564	ENSG00000166105.1_M4	2	+	ENSG00000166105
11	134342753	134342951	ENSE00001278216	2	+	ENSG00000149328
11	134345033	134345129	ENSE00003396952	2	+	ENSG00000149328
11	134346389	134347142	ENSE00002162440	2	+	ENSG00000149328
11	134347324	134347433	ENSG00000149328.1_M2	2	+	ENSG00000149328
11	134356014	134356054	ENSE00002177801	2	+	ENSG00000149328
11	134356300	134356393	ENSE00003572768	2	+	ENSG00000149328
11	134359059	134359141	ENSE00003460168	2	+	ENSG00000149328
11	134359539	134360021	ENSE00002149567	2	+	ENSG00000149328
11	134360253	134361542	ENSE00002189517	2	+	ENSG00000149328
11	134364327	134365080	ENSG00000149328.2_M2	2	+	ENSG00000149328
11	134367054	134367139	ENSE00002185110	2	+	ENSG00000149328
11	134367256	134367341	ENSE00003541323	2	+	ENSG00000149328
11	134368643	134368781	ENSE00003498818	2	+	ENSG00000149328
11	134369804	134369885	ENSG00000149328.3_M2	2	+	ENSG00000149328
11	134370292	134370399	ENSE00003543695	2	+	ENSG00000149328
11	134371007	134371148	ENSE00003553751	2	+	ENSG00000149328
11	134371420	134371492	ENSE00003645599	2	+	ENSG00000149328
11	134371751	134371830	ENSE00003575807	2	+	ENSG00000149328
11	134372429	134372598	ENSE00002184403	2	+	ENSG00000149328
11	134373720	134373808	ENSE00003566209	2	+	ENSG00000149328
11	134374144	134374256	ENSE00003489829	2	+	ENSG00000149328
11	134374601	134374718	ENSE00003563071	2	+	ENSG00000149328
11	134377117	134377254	ENSE00002171118	2	+	ENSG00000149328
11	134378063	134378341	ENSE00002178876	2	+	ENSG00000149328
11	134378503	134380747	ENSG00000109956.1_M3	2	-	ENSG00000109956
11	134381644	134381817	ENSE00002179172	2	-	ENSG00000109956
11	134381923	134382024	ENSE00003630861	2	-	ENSG00000109956
11	134382709	134383006	ENSE00003476543	2	-	ENSG00000109956
11	134383679	134387197	ENSG00000109956.2_M3	2	-	ENSG00000109956
11	134409707	134409881	ENSE00002176808	2	-	ENSG00000109956
11	134411806	134411918	ENSE00000999945	2	-	ENSG00000109956
11	134436472	134436784	ENSG00000255545.1_M2	2	+	ENSG00000255545
11	134466184	134467615	ENSG00000255545.1_M3	2	+	ENSG00000255545
11	134479298	134480911	ENSG00000255545.2_M2	2	+	ENSG00000255545
11	134482626	134482730	ENSE00002179744	2	+	ENSG00000255545
11	134502943	134505661	ENSG00000255545.3_M2	2	+	ENSG00000255545
11	134563395	134563434	ENSE00002167690	2	+	ENSG00000254573
11	134566218	134566315	ENSE00002158166	2	+	ENSG00000254573
11	134572678	134573056	ENSE00002186065	2	+	ENSG00000254573
11	134671425	134671756	ENSE00002152196	2	-	ENSG00000254989
11	134671966	134672024	ENSE00002161403	2	-	ENSG00000254989
11	134714541	134714780	ENSE00002143862	2	+	ENSG00000255344
11	134715706	134715922	ENSE00002196836	2	+	ENSG00000255344
11	135074113	135074371	ENSE00002194129	2	-	ENSG00000255512
11	135075610	135075899	ENSE00002166748	2	-	ENSG00000255512
12	125632	125912	ENSE00001505730	2	+	ENSG00000120645
12	137410	137627	ENSE00002047421	2	-	ENSG00000249695
12	138452	138550	ENSE00003573830_F2	2	+	ENSG00000120645
12	138644	139354	ENSE00003573830_F3	2	+	ENSG00000120645
12	139533	139845	ENSE00002231202	2	-	ENSG00000249695
12	140239	140370	ENSE00002067883	2	-	ENSG00000249695
12	140647	140803	ENSE00002068750	2	-	ENSG00000249695
12	140911	141123	ENSE00002082134_F1	2	-	ENSG00000249695
12	141244	141285	ENSE00000893353_F1	2	+	ENSG00000120645
12	141333	142633	ENSG00000249695.1_M2	2	-	ENSG00000249695
12	147757	149169	ENSG00000249695.2_M2	2	-	ENSG00000249695
12	157024	157147	ENSE00001671798	2	+	ENSG00000120645
12	157527	157694	ENSE00000893355	2	+	ENSG00000120645
12	161925	162065	ENSE00000893356	2	+	ENSG00000120645
12	163493	163619	ENSE00000893357	2	+	ENSG00000120645
12	165311	165433	ENSE00002255241_F1	2	-	ENSG00000256694
12	165533	165728	ENSE00002255241_F2	2	-	ENSG00000256694
12	165890	166321	ENSE00002255241_F3	2	-	ENSG00000256694
12	166855	167707	ENSG00000256540.1_M3	2	-	ENSG00000256540
12	168977	169105	ENSG00000120645.1_M3	2	+	ENSG00000120645
12	171111	171161	ENSE00003482740	2	+	ENSG00000120645
12	171246	171466	ENSG00000120645.1_M2	2	+	ENSG00000120645
12	182067	182399	ENSG00000256540.1_M2	2	-	ENSG00000256540
12	190076	191211	ENSG00000111181.1_M4	2	-	ENSG00000111181
12	192477	192648	ENSE00003627330	2	-	ENSG00000111181
12	193035	193180	ENSE00002205531	2	+	ENSG00000255671
12	193276	193377	ENSE00003591350	2	-	ENSG00000111181
12	193960	194130	ENSE00002284891	2	+	ENSG00000255671
12	195224	195327	ENSG00000111181.1_M2	2	-	ENSG00000111181
12	196123	196261	ENSG00000111181.2_M2	2	-	ENSG00000111181
12	196769	196882	ENSG00000111181.3_M2	2	-	ENSG00000111181
12	197376	197501	ENSE00003468206	2	-	ENSG00000111181
12	197899	198003	ENSG00000111181.4_M2	2	-	ENSG00000111181
12	198670	199060	ENSG00000111181.1_M5	2	-	ENSG00000111181
12	199702	199771	ENSE00002208156	2	-	ENSG00000111181
12	200650	200783	ENSE00003458417	2	-	ENSG00000111181
12	201227	201849	ENSG00000111181.5_M2	2	-	ENSG00000111181
12	202739	202880	ENSG00000111181.2_M5	2	-	ENSG00000111181
12	203268	203507	ENSE00002311791	2	-	ENSG00000111181
12	203641	203739	ENSE00002317725	2	+	ENSG00000256577
12	204017	204229	ENSE00002315148	2	+	ENSG00000256577
12	204563	204639	ENSE00003492590_F1	2	-	ENSG00000111181
12	204698	205094	ENSE00002273686_F1	2	+	ENSG00000256577
12	209695	210043	ENSG00000111181.1_M3	2	-	ENSG00000111181
12	210204	210605	ENSG00000111181.6_M2	2	-	ENSG00000111181
12	211134	211216	ENSE00002317830	2	-	ENSG00000111181
12	212025	212110	ENSG00000111181.7_M2	2	-	ENSG00000111181
12	213289	213717	ENSG00000111181.2_M4	2	-	ENSG00000111181
12	213921	214120	ENSG00000111181.2_M3	2	-	ENSG00000111181
12	220620	221070	ENSG00000010379.1_M2	2	-	ENSG00000010379
12	222531	222632	ENSG00000010379.2_M2	2	-	ENSG00000010379
12	223113	223234	ENSG00000010379.3_M2	2	-	ENSG00000010379
12	223745	223845	ENSE00002311363	2	-	ENSG00000010379
12	223991	224129	ENSG00000010379.4_M2	2	-	ENSG00000010379
12	224400	224513	ENSG00000010379.1_M3	2	-	ENSG00000010379
12	226389	226971	ENSG00000010379.2_M3	2	-	ENSG00000010379
12	227564	227668	ENSE00001668404	2	-	ENSG00000010379
12	235089	235224	ENSG00000010379.5_M2	2	-	ENSG00000010379
12	236905	237290	ENSG00000010379.1_M4	2	-	ENSG00000010379
12	237925	238343	ENSG00000010379.2_M4	2	-	ENSG00000010379
12	242613	242765	ENSG00000010379.6_M2	2	-	ENSG00000010379
12	243678	243813	ENSE00003500470	2	-	ENSG00000010379
12	253441	253747	ENSE00002217105	2	-	ENSG00000255746
12	256472	256640	ENSE00002227542	2	-	ENSG00000255746
12	257270	257299	ENSE00002217958	2	-	ENSG00000255746
12	262788	262873	ENSG00000010379.3_M3	2	-	ENSG00000010379
12	273953	277123	ENSE00002579580	2	-	ENSG00000261799
12	286125	286207	ENSE00001540184	2	-	ENSG00000073614
12	292758	293169	ENSG00000073614.2_M2	2	-	ENSG00000073614
12	295572	295793	ENSE00001658094	2	-	ENSG00000073614
12	297040	297200	ENSE00001760353	2	-	ENSG00000073614
12	306893	307089	ENSG00000073614.3_M2	2	-	ENSG00000073614
12	307453	308005	ENSG00000073614.4_M2	2	-	ENSG00000073614
12	309802	309964	ENSG00000073614.1_M3	2	-	ENSG00000073614
12	310884	311214	ENSG00000073614.5_M2	2	-	ENSG00000073614
12	313055	313194	ENSE00000711823	2	-	ENSG00000073614
12	318105	318461	ENSE00000437602	2	-	ENSG00000073614
12	320994	321109	ENSE00000711827	2	-	ENSG00000073614
12	322262	322567	ENSG00000073614.6_M2	2	-	ENSG00000073614
12	323081	323206	ENSG00000073614.7_M2	2	-	ENSG00000073614
12	323594	323781	ENSG00000073614.8_M2	2	-	ENSG00000073614
12	328834	329170	ENSG00000073614.9_M2	2	-	ENSG00000073614
12	331818	331938	ENSE00001628636	2	-	ENSG00000073614
12	333067	333649	ENSG00000073614.10_M2	2	-	ENSG00000073614
12	334240	334422	ENSG00000073614.11_M2	2	-	ENSG00000073614
12	350620	350779	ENSE00000711875	2	-	ENSG00000073614
12	352204	352324	ENSE00000711877	2	-	ENSG00000073614
12	354075	354234	ENSE00000711879	2	-	ENSG00000073614
12	355157	355249	ENSE00000711881	2	-	ENSG00000073614
12	356431	356537	ENSE00001194767	2	-	ENSG00000073614
12	362962	363097	ENSE00000711885	2	-	ENSG00000073614
12	365933	366104	ENSG00000073614.2_M3	2	-	ENSG00000073614
12	384030	384153	ENSE00003785158	2	-	ENSG00000073614
12	385896	385974	ENSE00000711888	2	-	ENSG00000073614
12	387247	387274	ENSE00002219637	2	-	ENSG00000073614
12	388232	388530	ENSE00002287251	2	-	ENSG00000073614
12	388926	389272	ENSG00000073614.1_M4	2	-	ENSG00000073614
12	389454	389527	ENSG00000120647.1_M6	2	+	ENSG00000120647
12	389971	390125	ENSE00002224736	2	+	ENSG00000120647
12	395123	395221	ENSE00002299755	2	+	ENSG00000120647
12	401575	401684	ENSG00000120647.1_M4	2	+	ENSG00000120647
12	405510	405564	ENSE00001351131	2	+	ENSG00000120647
12	409367	409781	ENSG00000120647.1_M2	2	+	ENSG00000120647
12	411746	411978	ENSE00003544225	2	+	ENSG00000120647
12	418493	418881	ENSG00000120647.1_M3	2	+	ENSG00000120647
12	428768	428865	ENSE00003488233	2	+	ENSG00000120647
12	430663	430736	ENSE00003506055	2	+	ENSG00000120647
12	431865	431954	ENSE00003561262	2	+	ENSG00000120647
12	433173	433322	ENSG00000120647.2_M2	2	+	ENSG00000120647
12	433406	433480	ENSE00002210086	2	+	ENSG00000120647
12	438334	438611	ENSG00000120647.2_M3	2	+	ENSG00000120647
12	440616	440742	ENSE00000816761	2	+	ENSG00000120647
12	440843	440996	ENSG00000120647.3_M2	2	+	ENSG00000120647
12	441773	442645	ENSG00000120647.1_M5	2	+	ENSG00000120647
12	460363	460545	ENSG00000139044.1_M2	2	+	ENSG00000139044
12	535165	535269	ENSE00003463752	2	+	ENSG00000139044
12	536217	536295	ENSE00003538854	2	+	ENSG00000139044
12	540462	540509	ENSE00002263506	2	+	ENSG00000139044
12	546645	546828	ENSG00000139044.4_M2	2	+	ENSG00000139044
12	548023	548102	ENSE00003537329	2	+	ENSG00000139044
12	548230	548301	ENSG00000139044.5_M2	2	+	ENSG00000139044
12	550921	551031	ENSE00001301925	2	+	ENSG00000139044
12	552062	552163	ENSG00000139044.6_M2	2	+	ENSG00000139044
12	552466	553983	ENSG00000139044.1_M4	2	+	ENSG00000139044
12	556546	556866	ENSE00003517773	2	+	ENSG00000139044
12	557607	557761	ENSE00003635138	2	+	ENSG00000139044
12	558015	558088	ENSE00003477989	2	+	ENSG00000139044
12	558507	558661	ENSE00003588003	2	+	ENSG00000139044
12	559294	559421	ENSE00003557334	2	+	ENSG00000139044
12	561342	563509	ENSG00000139044.7_M2	2	+	ENSG00000139044
12	564295	564681	ENSG00000171840.1_M3	2	-	ENSG00000171840
12	565216	566178	ENSG00000171840.1_M4	2	-	ENSG00000171840
12	585864	585998	ENSE00002306724	2	-	ENSG00000256020
12	586247	586486	ENSE00002315275	2	-	ENSG00000256020
12	589529	589589	ENSE00001807713	2	-	ENSG00000238370
12	590632	590772	ENSE00002232515	2	+	ENSG00000255825
12	591020	591269	ENSE00002215560	2	+	ENSG00000255825
12	630890	630985	ENSE00002317771	2	+	ENSG00000177406
12	632213	632247	ENSE00002318266	2	+	ENSG00000177406
12	632508	632616	ENSE00002320326	2	+	ENSG00000177406
12	640843	641024	ENSE00002228030	2	+	ENSG00000177406
12	642673	642738	ENSE00002212155	2	+	ENSG00000177406
12	642980	643510	ENSE00001219077_F1	2	+	ENSG00000177406
12	643685	643717	ENSE00001219077_F2	2	+	ENSG00000177406
12	643958	645878	ENSG00000177406.1_M3	2	+	ENSG00000177406
12	663316	663327	ENSE00001160475_F1	2	+	ENSG00000177406
12	663706	663779	ENSE00001607882_F1	2	-	ENSG00000171840
12	674800	675019	ENSE00002280048	2	-	ENSG00000256672
12	681751	681895	ENSE00002257756	2	-	ENSG00000256672
12	683994	684127	ENSE00002255773	2	-	ENSG00000256672
12	752592	754324	ENSG00000060237.1_M3	2	+	ENSG00000060237
12	813641	813814	ENSE00000711927	2	+	ENSG00000060237
12	827041	827501	ENSG00000060237.1_M2	2	+	ENSG00000060237
12	829924	830160	ENSG00000060237.2_M2	2	+	ENSG00000060237
12	851423	851782	ENSE00002269979	2	+	ENSG00000060237
12	857160	857249	ENSE00003462185	2	+	ENSG00000060237
12	859244	859464	ENSG00000060237.3_M2	2	+	ENSG00000060237
12	861012	861343	ENSG00000060237.4_M2	2	+	ENSG00000060237
12	862080	862270	ENSG00000060237.1_M4	2	+	ENSG00000060237
12	865109	865364	ENSE00002250266	2	+	ENSG00000060237
12	867793	869194	ENSG00000060237.2_M3	2	+	ENSG00000060237
12	871264	871348	ENSE00000893365	2	+	ENSG00000060237
12	878014	878361	ENSG00000060237.2_M4	2	+	ENSG00000060237
12	879572	880031	ENSE00000893367	2	+	ENSG00000060237
12	880720	880999	ENSG00000060237.3_M3	2	+	ENSG00000060237
12	881470	881789	ENSG00000060237.4_M3	2	+	ENSG00000060237
12	881910	882073	ENSG00000060237.5_M2	2	+	ENSG00000060237
12	882942	883059	ENSG00000060237.6_M2	2	+	ENSG00000060237
12	883394	883568	ENSG00000060237.7_M2	2	+	ENSG00000060237
12	883773	883831	ENSE00000438055	2	+	ENSG00000060237
12	884120	884243	ENSE00000711998	2	+	ENSG00000060237
12	884648	886084	ENSG00000060237.8_M2	2	+	ENSG00000060237
12	887220	887304	ENSE00000712018	2	+	ENSG00000060237
12	889139	889223	ENSE00000712020	2	+	ENSG00000060237
12	894561	894635	ENSE00000712022	2	+	ENSG00000060237
12	896070	896732	ENSG00000060237.10_M2	2	+	ENSG00000060237
12	897478	897681	ENSE00003670093	2	+	ENSG00000060237
12	900472	901074	ENSG00000060237.1_M5	2	+	ENSG00000060237
12	901560	901653	ENSG00000060237.11_M2	2	+	ENSG00000060237
12	904452	904494	ENSG00000060237.12_M2	2	+	ENSG00000060237
12	907719	908201	ENSG00000060237.3_M4	2	+	ENSG00000060237
12	908474	911452	ENSG00000060237.4_M4	2	+	ENSG00000060237
12	912076	913452	ENSG00000002016.1_M8	2	-	ENSG00000002016
12	913891	914198	ENSG00000002016.1_M3	2	-	ENSG00000002016
12	914410	914532	ENSG00000002016.1_M2	2	-	ENSG00000002016
12	916205	916820	ENSG00000002016.2_M8	2	-	ENSG00000002016
12	925449	925525	ENSG00000002016.2_M2	2	-	ENSG00000002016
12	926795	927263	ENSG00000002016.1_M5	2	-	ENSG00000002016
12	929763	930144	ENSG00000002016.1_M9	2	-	ENSG00000002016
12	932974	933076	ENSG00000002016.3_M2	2	-	ENSG00000002016
12	949402	949722	ENSG00000002016.1_M13	2	-	ENSG00000002016
12	974132	977106	ENSG00000250132.1_M3	2	-	ENSG00000250132
12	990041	990053	ENSE00002228558_F1	2	-	ENSG00000002016
12	990286	990508	ENSE00002204843_F1	2	-	ENSG00000250132
12	990608	990629	ENSE00002284759_F1	2	+	ENSG00000082805
12	991050	991190	ENSG00000250132.1_M2	2	-	ENSG00000250132
12	991207	991487	ENSG00000082805.1_M7	2	+	ENSG00000082805
12	991621	991795	ENSE00002765112	2	+	ENSG00000082805
12	998321	998482	ENSE00002949515	2	+	ENSG00000082805
12	1020674	1020776	ENSE00002967816	2	+	ENSG00000082805
12	1027422	1027539	ENSE00002894674	2	+	ENSG00000082805
12	1027746	1028572	ENSG00000082805.2_M7	2	+	ENSG00000082805
12	1083140	1083580	ENSG00000082805.1_M4	2	+	ENSG00000082805
12	1104749	1104824	ENSE00003494710	2	+	ENSG00000082805
12	1110191	1110347	ENSE00003468544	2	+	ENSG00000082805
12	1112214	1112307	ENSG00000082805.1_M2	2	+	ENSG00000082805
12	1115623	1116201	ENSG00000082805.1_M3	2	+	ENSG00000082805
12	1141619	1141787	ENSG00000082805.2_M2	2	+	ENSG00000082805
12	1151809	1151904	ENSE00003745218	2	-	ENSG00000275811
12	1152266	1153059	ENSE00003749651	2	-	ENSG00000275811
12	1180539	1180677	ENSE00003474488	2	+	ENSG00000082805
12	1181924	1182065	ENSE00003470415	2	+	ENSG00000082805
12	1183280	1183421	ENSE00003476524	2	+	ENSG00000082805
12	1189858	1190052	ENSG00000082805.3_M2	2	+	ENSG00000082805
12	1236768	1236904	ENSE00003501918	2	+	ENSG00000082805
12	1380059	1381233	ENSE00002053853	2	-	ENSG00000249028
12	1385832	1386002	ENSE00002295457	2	+	ENSG00000267285
12	1386583	1386987	ENSE00002208394	2	+	ENSG00000267285
12	1390588	1391502	ENSE00002055413	2	-	ENSG00000249028
12	1430276	1430798	ENSE00001887240	2	+	ENSG00000082805
12	1480842	1480898	ENSE00002269279	2	+	ENSG00000082805
12	1500524	1500771	ENSE00002028401	2	-	ENSG00000249628
12	1502460	1503470	ENSE00002028096	2	-	ENSG00000249628
12	1506158	1507318	ENSE00002050114	2	-	ENSG00000249628
12	1529890	1530009	ENSE00002228879	2	+	ENSG00000111186
12	1565992	1566810	ENSE00001250508	2	-	ENSG00000171823
12	1574656	1574841	ENSE00002228987	2	+	ENSG00000111186
12	1587360	1587536	ENSE00002294401	2	-	ENSG00000171823
12	1592872	1594165	ENSG00000171823.1_M2	2	-	ENSG00000171823
12	1616659	1617143	ENSG00000111186.1_M2	2	+	ENSG00000111186
12	1629196	1629371	ENSE00001527638	2	+	ENSG00000111186
12	1629896	1630226	ENSE00002230932	2	+	ENSG00000111186
12	1630811	1631434	ENSG00000111186.1_M4	2	+	ENSG00000111186
12	1632657	1632906	ENSG00000111186.2_M2	2	+	ENSG00000111186
12	1639683	1639976	ENSG00000111186.1_M3	2	+	ENSG00000111186
12	1644796	1645061	ENSE00002220832	2	+	ENSG00000111186
12	1645793	1647243	ENSG00000111186.1_M5	2	+	ENSG00000111186
12	1660314	1660380	ENSE00002719684	2	-	ENSG00000266043
12	1688573	1688717	ENSE00002244732	2	+	ENSG00000006831
12	1691026	1691213	ENSG00000006831.1_M2	2	+	ENSG00000006831
12	1695829	1696388	ENSE00003511802	2	-	ENSG00000271500
12	1696624	1698044	ENSE00003690511	2	-	ENSG00000271500
12	1702885	1702982	ENSE00002232840	2	+	ENSG00000006831
12	1730724	1731056	ENSE00002264858	2	+	ENSG00000006831
12	1754257	1754514	ENSE00003468776	2	+	ENSG00000006831
12	1760728	1760980	ENSE00002234030	2	+	ENSG00000006831
12	1772713	1772961	ENSG00000006831.1_M4	2	+	ENSG00000006831
12	1777853	1778607	ENSG00000006831.1_M3	2	+	ENSG00000006831
12	1780147	1780637	ENSG00000006831.2_M3	2	+	ENSG00000006831
12	1780888	1781076	ENSG00000006831.2_M2	2	+	ENSG00000006831
12	1783879	1784073	ENSE00000712257	2	+	ENSG00000006831
12	1785943	1788678	ENSE00001402644	2	+	ENSG00000006831
12	1791956	1793759	ENSG00000151062.1_M11	2	-	ENSG00000151062
12	1795059	1795949	ENSG00000151062.1_M9	2	-	ENSG00000151062
12	1797417	1797660	ENSG00000151062.1_M4	2	-	ENSG00000151062
12	1799674	1800438	ENSG00000151062.1_M10	2	-	ENSG00000151062
12	1800612	1800756	ENSE00002261406	2	-	ENSG00000151062
12	1801042	1801118	ENSG00000151062.1_M2	2	-	ENSG00000151062
12	1801573	1801644	ENSE00003567230	2	-	ENSG00000151062
12	1809378	1809567	ENSE00002875575	2	-	ENSG00000151062
12	1810277	1810340	ENSE00003666020	2	-	ENSG00000151062
12	1810542	1810587	ENSE00003507390	2	-	ENSG00000151062
12	1811661	1811798	ENSG00000151062.2_M10	2	-	ENSG00000151062
12	1820266	1820814	ENSG00000166159.1_M8	2	+	ENSG00000166159
12	1822081	1822141	ENSE00002308853	2	+	ENSG00000166159
12	1823235	1823277	ENSE00002270894	2	+	ENSG00000166159
12	1827406	1827816	ENSG00000166159.1_M7	2	+	ENSG00000166159
12	1828075	1828215	ENSE00003482169	2	+	ENSG00000166159
12	1830934	1831525	ENSG00000166159.1_M6	2	+	ENSG00000166159
12	1834266	1836752	ENSG00000166159.1_M3	2	+	ENSG00000166159
12	1840738	1840819	ENSE00003512105	2	-	ENSG00000151062
12	1844401	1844529	ENSG00000151062.2_M2	2	-	ENSG00000151062
12	1846593	1846689	ENSE00003517994	2	-	ENSG00000151062
12	1853950	1854044	ENSG00000151062.3_M2	2	-	ENSG00000151062
12	1856011	1856109	ENSE00003677269	2	-	ENSG00000151062
12	1856183	1856229	ENSE00003493720	2	-	ENSG00000151062
12	1858576	1858644	ENSE00003576909	2	-	ENSG00000151062
12	1860144	1860206	ENSE00003465086	2	-	ENSG00000151062
12	1874603	1874675	ENSG00000151062.4_M2	2	-	ENSG00000151062
12	1875250	1875337	ENSE00003464307	2	-	ENSG00000151062
12	1878314	1878441	ENSG00000151062.5_M2	2	-	ENSG00000151062
12	1878955	1879036	ENSE00003534107	2	-	ENSG00000151062
12	1879803	1879881	ENSE00003645443	2	-	ENSG00000151062
12	1882866	1883000	ENSG00000151062.6_M2	2	-	ENSG00000151062
12	1884029	1884321	ENSG00000151062.7_M2	2	-	ENSG00000151062
12	1884767	1884881	ENSG00000151062.8_M2	2	-	ENSG00000151062
12	1884986	1885076	ENSE00003539489	2	-	ENSG00000151062
12	1885964	1886039	ENSG00000151062.9_M2	2	-	ENSG00000151062
12	1886222	1886373	ENSE00003485626	2	-	ENSG00000151062
12	1887008	1887069	ENSE00003573050	2	-	ENSG00000151062
12	1907439	1907571	ENSE00003555251	2	-	ENSG00000151062
12	1907874	1908037	ENSE00003613501	2	-	ENSG00000151062
12	1909905	1909965	ENSE00003484591	2	-	ENSG00000151062
12	1913022	1913139	ENSE00003514080	2	-	ENSG00000151062
12	1914853	1914935	ENSE00003495920	2	-	ENSG00000151062
12	1915192	1915227	ENSE00002926946	2	-	ENSG00000151062
12	1917950	1918029	ENSE00002315461	2	+	ENSG00000256706
12	1918246	1918836	ENSG00000151062.1_M6	2	-	ENSG00000151062
12	1922631	1922867	ENSE00002241420	2	+	ENSG00000256706
12	1936453	1936574	ENSE00001601288	2	-	ENSG00000235049
12	1946053	1946286	ENSG00000151065.1_M2	2	-	ENSG00000151065
12	1949085	1949334	ENSE00003567220	2	-	ENSG00000151065
12	1950035	1950377	ENSE00002286658	2	-	ENSG00000151065
12	1952415	1953288	ENSG00000151065.2_M2	2	-	ENSG00000151065
12	1955431	1955560	ENSE00003559353	2	-	ENSG00000151065
12	1961315	1961395	ENSE00002322756	2	-	ENSG00000151065
12	1965557	1965693	ENSE00003492083	2	-	ENSG00000151065
12	1966079	1966141	ENSE00002322808	2	-	ENSG00000151065
12	1967843	1967910	ENSE00003510600	2	-	ENSG00000151065
12	1970785	1971201	ENSE00001774617	2	+	ENSG00000151067
12	1991120	1991246	ENSE00003613651	2	-	ENSG00000151065
12	1991455	1993391	ENSG00000151065.3_M2	2	-	ENSG00000151065
12	1997934	1997975	ENSE00003662629	2	-	ENSG00000151065
12	2004200	2004535	ENSG00000151065.1_M5	2	-	ENSG00000151065
12	2004665	2004736	ENSE00002244283	2	+	ENSG00000203593
12	2010834	2011392	ENSE00001399876	2	+	ENSG00000203593
12	2018212	2018292	ENSE00002321889	2	+	ENSG00000256837
12	2019925	2020532	ENSE00002236471	2	+	ENSG00000256837
12	2048351	2048610	ENSE00002235924	2	+	ENSG00000256257
12	2049133	2049463	ENSE00002229544	2	+	ENSG00000256257
12	2053297	2053611	ENSG00000151067.1_M3	2	+	ENSG00000151067
12	2115223	2115545	ENSG00000151067.1_M2	2	+	ENSG00000151067
12	2120324	2120430	ENSE00001633479	2	+	ENSG00000151067
12	2217461	2217920	ENSE00003719044	2	-	ENSG00000278255
12	2220536	2220854	ENSE00002305045	2	-	ENSG00000256025
12	2221614	2221695	ENSE00002308670	2	-	ENSG00000256025
12	2222199	2222420	ENSE00002286563	2	-	ENSG00000256025
12	2223364	2223479	ENSE00002315104	2	-	ENSG00000256025
12	2288018	2288204	ENSE00002322500	2	+	ENSG00000256721
12	2288667	2288937	ENSE00002203874	2	+	ENSG00000256721
12	2448975	2449115	ENSE00000997453	2	+	ENSG00000151067
12	2457566	2457706	ENSE00001788509	2	+	ENSG00000151067
12	2486103	2486262	ENSE00001677895	2	+	ENSG00000151067
12	2493189	2493386	ENSE00001773383	2	+	ENSG00000151067
12	2504435	2504539	ENSE00003492140	2	+	ENSG00000151067
12	2504841	2504945	ENSE00000997448	2	+	ENSG00000151067
12	2512811	2512984	ENSE00003460236	2	+	ENSG00000151067
12	2547449	2547524	ENSE00001303242	2	+	ENSG00000151067
12	2549942	2550033	ENSE00003501260	2	+	ENSG00000151067
12	2550543	2550656	ENSE00001947659	2	+	ENSG00000151067
12	2556950	2556977	ENSE00003520036	2	+	ENSG00000151067
12	2566421	2566582	ENSE00003668888	2	+	ENSG00000151067
12	2567568	2567794	ENSE00001631163	2	+	ENSG00000151067
12	2581589	2581797	ENSE00001796396	2	+	ENSG00000151067
12	2582821	2582942	ENSG00000151067.2_M2	2	+	ENSG00000151067
12	2584502	2584617	ENSE00003745309	2	+	ENSG00000151067
12	2585375	2585496	ENSE00003711924	2	+	ENSG00000151067
12	2585834	2585904	ENSE00003749463	2	+	ENSG00000151067
12	2593212	2593345	ENSE00003712132	2	+	ENSG00000151067
12	2595873	2596206	ENSG00000151067.3_M2	2	+	ENSG00000151067
12	2597229	2597289	ENSE00001785119	2	+	ENSG00000151067
12	2597436	2597496	ENSE00000997423	2	+	ENSG00000151067
12	2601853	2601960	ENSE00001638034	2	+	ENSG00000151067
12	2603349	2603773	ENSE00002212175	2	-	ENSG00000256769
12	2605080	2605168	ENSE00001768958	2	+	ENSG00000151067
12	2606610	2606663	ENSE00001723402	2	+	ENSG00000151067
12	2606983	2607130	ENSE00001695663	2	+	ENSG00000151067
12	2607420	2607440	ENSE00002274216	2	-	ENSG00000256769
12	2607879	2608063	ENSE00001828740	2	+	ENSG00000151067
12	2608510	2608712	ENSE00003733926	2	+	ENSG00000151067
12	2610540	2610699	ENSE00003787168	2	+	ENSG00000151067
12	2611902	2614971	ENSG00000151067.4_M2	2	+	ENSG00000151067
12	2633628	2633712	ENSE00000997431	2	+	ENSG00000151067
12	2634296	2634380	ENSG00000151067.5_M2	2	+	ENSG00000151067
12	2641457	2641759	ENSG00000151067.6_M2	2	+	ENSG00000151067
12	2646383	2646532	ENSE00001857702	2	+	ENSG00000151067
12	2648474	2648507	ENSE00003575728	2	+	ENSG00000151067
12	2651062	2651768	ENSG00000151067.1_M4	2	+	ENSG00000151067
12	2653834	2653900	ENSE00003542853	2	+	ENSG00000151067
12	2655146	2655238	ENSG00000151067.7_M2	2	+	ENSG00000151067
12	2659936	2660540	ENSE00001743555	2	+	ENSG00000203648
12	2660841	2660969	ENSE00003220329	2	+	ENSG00000203648
12	2664824	2664990	ENSE00001624503	2	+	ENSG00000151067
12	2665580	2665708	ENSE00001660805	2	+	ENSG00000151067
12	2666615	2666782	ENSG00000151067.8_M2	2	+	ENSG00000151067
12	2668499	2668932	ENSE00002323183_F1	2	-	ENSG00000256271
12	2669016	2669035	ENSE00003592882_F1	2	+	ENSG00000151067
12	2672128	2672220	ENSE00002281014	2	-	ENSG00000256271
12	2674483	2674642	ENSG00000151067.9_M2	2	+	ENSG00000151067
12	2676000	2677093	ENSE00001970846_F1	2	-	ENSG00000246627
12	2677221	2677732	ENSE00001970846_F2	2	-	ENSG00000246627
12	2677867	2677897	ENSE00001970846_F3	2	-	ENSG00000246627
12	2679443	2679796	ENSE00001801749	2	+	ENSG00000151067
12	2680362	2680575	ENSE00001389942	2	+	ENSG00000151067
12	2681949	2682054	ENSE00000997443	2	+	ENSG00000151067
12	2682549	2682678	ENSE00001781867	2	+	ENSG00000151067
12	2685735	2685842	ENSE00001661355	2	+	ENSG00000151067
12	2686165	2686269	ENSE00001650793	2	+	ENSG00000151067
12	2688446	2688779	ENSE00001782094	2	+	ENSG00000151067
12	2689862	2690210	ENSG00000246627.1_M3	2	-	ENSG00000246627
12	2690806	2690899	ENSG00000246627.1_M2	2	-	ENSG00000246627
12	2691200	2695764	ENSG00000151067.1_M5	2	+	ENSG00000151067
12	2696316	2697950	ENSE00001539473_F2	2	+	ENSG00000151067
12	2706251	2706298	ENSE00003797992	2	-	ENSG00000256150
12	2726399	2726469	ENSE00003796982_F1	2	-	ENSG00000283587
12	2726585	2727050	ENSE00003796982_F2	2	-	ENSG00000283587
12	2740092	2740201	ENSE00003747748	2	+	ENSG00000274659
12	2742073	2742180	ENSE00003716356	2	+	ENSG00000274659
12	2742504	2742625	ENSE00003724580_F1	2	+	ENSG00000274659
12	2742789	2742855	ENSE00003724580_F2	2	+	ENSG00000274659
12	2752596	2753132	ENSE00002256113	2	-	ENSG00000256902
12	2761199	2761299	ENSE00002282183	2	-	ENSG00000255669
12	2767375	2767518	ENSE00002235178	2	-	ENSG00000255669
12	2767903	2768063	ENSE00002284647	2	-	ENSG00000255669
12	2770308	2770453	ENSE00002244160	2	-	ENSG00000255669
12	2771646	2771670	ENSE00003794538	2	-	ENSG00000255669
12	2771852	2771862	ENSE00002283973_F1	2	-	ENSG00000256150
12	2772134	2772201	ENSE00003799569	2	-	ENSG00000255669
12	2773197	2773282	ENSE00003791979	2	-	ENSG00000255669
12	2774263	2774350	ENSE00003795898	2	-	ENSG00000255669
12	2774915	2774979	ENSE00003792134	2	-	ENSG00000255669
12	2775555	2775658	ENSE00003795171	2	-	ENSG00000255669
12	2781903	2782371	ENSE00001890924	2	+	ENSG00000224438
12	2787288	2787341	ENSE00002301941_F1	2	-	ENSG00000256030
12	2793996	2794295	ENSE00002211684	2	-	ENSG00000256030
12	2794952	2794974	ENSE00000802791_F1	2	+	ENSG00000004478
12	2795020	2795244	ENSG00000004478.1_M3	2	+	ENSG00000004478
12	2795656	2796368	ENSG00000004478.2_M3	2	+	ENSG00000004478
12	2796680	2796964	ENSE00002262648	2	+	ENSG00000004478
12	2797272	2797282	ENSE00003678221_F1	2	+	ENSG00000004478
12	2798705	2799244	ENSG00000004478.3_M3	2	+	ENSG00000004478
12	2801612	2801803	ENSE00002246435	2	+	ENSG00000004478
12	2803938	2805130	ENSE00000802792_F2	2	+	ENSG00000004478
12	2805317	2805423	ENSG00000004478.4_M2	2	+	ENSG00000004478
12	2812218	2812381	ENSE00002424058	2	-	ENSG00000258325
12	2812561	2812621	ENSE00002341146_F1	2	-	ENSG00000258325
12	2812816	2812856	ENSG00000111203.1_M5	2	+	ENSG00000111203
12	2817222	2817950	ENSG00000111203.1_M4	2	+	ENSG00000111203
12	2818105	2818660	ENSG00000111203.2_M4	2	+	ENSG00000111203
12	2819657	2820225	ENSG00000111203.1_M2	2	+	ENSG00000111203
12	2821542	2821596	ENSE00003462568	2	+	ENSG00000111203
12	2821691	2821792	ENSE00003597712	2	+	ENSG00000111203
12	2822793	2822911	ENSE00003518718	2	+	ENSG00000111203
12	2823769	2824013	ENSG00000111203.1_M3	2	+	ENSG00000111203
12	2824089	2825071	ENSG00000111203.1_M6	2	+	ENSG00000111203
12	2825347	2827299	ENSE00002304626	2	-	ENSG00000053702
12	2827624	2827677	ENSE00000713161	2	-	ENSG00000053702
12	2827925	2828047	ENSG00000053702.1_M2	2	-	ENSG00000053702
12	2828331	2828414	ENSG00000053702.2_M2	2	-	ENSG00000053702
12	2830216	2830707	ENSG00000111203.2_M2	2	+	ENSG00000111203
12	2830860	2830894	ENSG00000111203.3_M2	2	+	ENSG00000111203
12	2834641	2835024	ENSG00000053702.1_M3	2	-	ENSG00000053702
12	2835487	2835544	ENSG00000053702.3_M2	2	-	ENSG00000053702
12	2836744	2836992	ENSG00000111203.4_M2	2	+	ENSG00000111203
12	2840841	2840995	ENSE00002274926	2	+	ENSG00000111203
12	2849038	2849525	ENSE00003800013	2	-	ENSG00000283297
12	2854895	2855446	ENSE00003793165	2	-	ENSG00000283297
12	2856954	2857083	ENSE00003791910	2	-	ENSG00000283297
12	2857251	2857680	ENSG00000111203.2_M3	2	+	ENSG00000111203
12	2858331	2859533	ENSG00000111206.1_M4	2	-	ENSG00000111206
12	2859663	2859791	ENSE00002281491_F1	2	+	ENSG00000111203
12	2861298	2861412	ENSE00001377339	2	-	ENSG00000111206
12	2863748	2864854	ENSG00000111206.1_M7	2	-	ENSG00000111206
12	2864884	2864945	ENSE00002253114	2	-	ENSG00000111206
12	2865354	2865399	ENSE00003590365	2	-	ENSG00000111206
12	2866392	2866521	ENSE00003604062	2	-	ENSG00000111206
12	2872095	2872247	ENSG00000111206.1_M2	2	-	ENSG00000111206
12	2873976	2874525	ENSG00000111206.2_M4	2	-	ENSG00000111206
12	2876257	2876515	ENSE00002256349	2	+	ENSG00000171792
12	2876919	2877155	ENSG00000111206.3_M4	2	-	ENSG00000111206
12	2877198	2877282	ENSG00000171792.1_M3	2	+	ENSG00000171792
12	2877932	2878113	ENSE00001441331	2	+	ENSG00000171792
12	2885161	2885534	ENSG00000171792.1_M4	2	+	ENSG00000171792
12	2885818	2885897	ENSE00003750183	2	+	ENSG00000278356
12	2885952	2886329	ENSE00003753703	2	+	ENSG00000278356
12	2886977	2887111	ENSE00002297938	2	+	ENSG00000171792
12	2887910	2889523	ENSG00000171792.1_M10	2	+	ENSG00000171792
12	2890886	2890988	ENSG00000078246.1_M4	2	+	ENSG00000078246
12	2909528	2909580	ENSE00003645062	2	+	ENSG00000078246
12	2920762	2920922	ENSE00001350775	2	+	ENSG00000078246
12	2922261	2922402	ENSE00003551544	2	+	ENSG00000078246
12	2930247	2930345	ENSE00003461147	2	+	ENSG00000078246
12	2930905	2930939	ENSE00002270510	2	+	ENSG00000078246
12	2931036	2931240	ENSE00003458990	2	+	ENSG00000078246
12	2933417	2933530	ENSG00000078246.1_M2	2	+	ENSG00000078246
12	2934446	2934562	ENSG00000078246.2_M2	2	+	ENSG00000078246
12	2937630	2937729	ENSG00000078246.1_M3	2	+	ENSG00000078246
12	2938113	2938285	ENSE00003462839	2	+	ENSG00000078246
12	2954239	2954338	ENSE00002089464	2	-	ENSG00000252996
12	2959329	2959481	ENSG00000197905.1_M4	2	+	ENSG00000197905
12	2959795	2960353	ENSG00000197905.1_M6	2	+	ENSG00000197905
12	2994737	2994992	ENSG00000197905.1_M3	2	+	ENSG00000197905
12	3011003	3011068	ENSG00000197905.1_M2	2	+	ENSG00000197905
12	3012169	3012232	ENSE00003590948	2	+	ENSG00000197905
12	3017062	3017095	ENSE00002216736	2	+	ENSG00000197905
12	3017397	3017526	ENSE00003494634	2	+	ENSG00000197905
12	3018544	3018588	ENSE00003666302	2	+	ENSG00000197905
12	3019114	3019170	ENSE00003601570	2	+	ENSG00000197905
12	3020633	3020773	ENSG00000197905.2_M2	2	+	ENSG00000197905
12	3021843	3022017	ENSG00000197905.3_M2	2	+	ENSG00000197905
12	3037967	3038108	ENSE00001276077	2	+	ENSG00000197905
12	3040106	3040259	ENSE00001276069	2	+	ENSG00000197905
12	3040364	3040673	ENSG00000197905.2_M3	2	+	ENSG00000197905
12	3083652	3084210	ENSG00000011105.1_M2	2	+	ENSG00000011105
12	3124776	3125063	ENSE00003724960	2	+	ENSG00000278469
12	3149796	3149866	ENSE00002300907	2	+	ENSG00000256197
12	3150984	3151476	ENSE00002315197	2	+	ENSG00000256197
12	3199983	3201256	ENSG00000011105.2_M2	2	+	ENSG00000011105
12	3206279	3206418	ENSE00002315747	2	+	ENSG00000011105
12	3215250	3215355	ENSE00002258896	2	+	ENSG00000011105
12	3272911	3273246	ENSE00001922949	2	+	ENSG00000011105
12	3278420	3278612	ENSE00003464188	2	+	ENSG00000011105
12	3278991	3279066	ENSG00000011105.3_M2	2	+	ENSG00000011105
12	3280381	3280483	ENSG00000011105.4_M2	2	+	ENSG00000011105
12	3281197	3281329	ENSG00000011105.5_M2	2	+	ENSG00000011105
12	3281733	3282108	ENSG00000011105.6_M2	2	+	ENSG00000011105
12	3283044	3286564	ENSG00000011105.7_M2	2	+	ENSG00000011105
12	3296201	3298262	ENSG00000250770.1_M2	2	-	ENSG00000250770
12	3298658	3300992	ENSG00000250770.1_M4	2	-	ENSG00000250770
12	3303336	3303403	ENSE00003796233	2	-	ENSG00000250770
12	3303781	3303937	ENSE00003795271	2	-	ENSG00000250770
12	3306763	3306868	ENSE00003795585	2	-	ENSG00000250770
12	3307209	3307476	ENSE00003797358	2	-	ENSG00000250770
12	3307747	3307818	ENSE00003797781	2	-	ENSG00000250770
12	3318717	3319726	ENSG00000236908.1_M2	2	+	ENSG00000236908
12	3323323	3323348	ENSE00003798778_F1	2	-	ENSG00000250770
12	3331809	3332392	ENSE00003795426	2	-	ENSG00000250770
12	3337118	3337202	ENSE00003794423	2	-	ENSG00000250770
12	3366058	3366122	ENSG00000250770.2_M2	2	-	ENSG00000250770
12	3367832	3368124	ENSE00002257545	2	+	ENSG00000257048
12	3368264	3368425	ENSE00002260889	2	+	ENSG00000257048
12	3371284	3371346	ENSE00002243575	2	+	ENSG00000257048
12	3381348	3381442	ENSE00002270419	2	+	ENSG00000111218
12	3462717	3462989	ENSE00002206276	2	-	ENSG00000256691
12	3463328	3463586	ENSE00002218862	2	-	ENSG00000256691
12	3468949	3469296	ENSE00001860001	2	+	ENSG00000243507
12	3538213	3538707	ENSE00000893095	2	+	ENSG00000111218
12	3540605	3540791	ENSE00003509822	2	+	ENSG00000111218
12	3549935	3553714	ENSG00000111218.1_M4	2	+	ENSG00000111218
12	3568705	3568848	ENSE00003620919	2	+	ENSG00000111218
12	3569476	3569564	ENSE00003563616	2	+	ENSG00000111218
12	3573950	3574081	ENSE00001407395	2	+	ENSG00000111218
12	3576870	3576986	ENSE00003531979	2	+	ENSG00000111218
12	3583057	3583208	ENSG00000111218.2_M2	2	+	ENSG00000111218
12	3592230	3592352	ENSE00003585365	2	+	ENSG00000111218
12	3593098	3593973	ENSG00000111218.1_M3	2	+	ENSG00000111218
12	3606632	3607630	ENSE00002223263	2	-	ENSG00000130038
12	3610306	3612003	ENSE00003756832	2	-	ENSG00000280202
12	3614934	3615439	ENSG00000130038.1_M2	2	-	ENSG00000130038
12	3616953	3617030	ENSE00003479321	2	-	ENSG00000130038
12	3619270	3619372	ENSE00003462028	2	-	ENSG00000130038
12	3627435	3627550	ENSE00003499076	2	-	ENSG00000130038
12	3627624	3627706	ENSE00003472836	2	-	ENSG00000130038
12	3633603	3633736	ENSE00003664218	2	-	ENSG00000130038
12	3638123	3638457	ENSG00000130038.2_M2	2	-	ENSG00000130038
12	3640386	3640779	ENSE00002229265	2	-	ENSG00000130038
12	3641731	3641838	ENSE00003628326	2	-	ENSG00000130038
12	3644594	3644640	ENSE00003529690	2	-	ENSG00000130038
12	3647942	3648613	ENSG00000130038.1_M3	2	-	ENSG00000130038
12	3654211	3654399	ENSG00000130038.3_M2	2	-	ENSG00000130038
12	3656310	3656406	ENSE00001683288	2	-	ENSG00000130038
12	3659563	3659654	ENSE00001750198	2	-	ENSG00000130038
12	3673445	3673592	ENSG00000130038.4_M2	2	-	ENSG00000130038
12	3678914	3679098	ENSE00001685207	2	-	ENSG00000130038
12	3680237	3680349	ENSE00001744975	2	-	ENSG00000130038
12	3696771	3697035	ENSE00002260533	2	-	ENSG00000130038
12	3713236	3713317	ENSE00001371869	2	-	ENSG00000130038
12	3726327	3733210	ENSG00000130038.2_M3	2	-	ENSG00000130038
12	3752517	3752633	ENSE00003797558	2	+	ENSG00000283138
12	3753014	3753200	ENSG00000130038.3_M3	2	-	ENSG00000130038
12	3756557	3756708	ENSE00003797863	2	+	ENSG00000283138
12	3757396	3757842	ENSG00000283138.1_M2	2	+	ENSG00000283138
12	3764564	3764819	ENSE00002297496	2	-	ENSG00000130038
12	3791046	3792173	ENSE00001724480	2	-	ENSG00000111224
12	3798658	3798836	ENSE00001593926	2	-	ENSG00000111224
12	3806887	3807103	ENSE00001771887	2	-	ENSG00000111224
12	3808860	3812439	ENSG00000111224.1_M3	2	-	ENSG00000111224
12	3814036	3814188	ENSE00003462351	2	-	ENSG00000111224
12	3814994	3815053	ENSE00001727421	2	-	ENSG00000111224
12	3821872	3822003	ENSG00000111224.1_M2	2	-	ENSG00000111224
12	3822084	3822157	ENSE00003556764	2	-	ENSG00000111224
12	3826157	3826233	ENSE00003509024	2	-	ENSG00000111224
12	3828909	3829030	ENSG00000111224.2_M2	2	-	ENSG00000111224
12	3829889	3830018	ENSE00003492503	2	-	ENSG00000111224
12	3839458	3842525	ENSE00000802836	2	+	ENSG00000118976
12	3863835	3863957	ENSE00002247863	2	-	ENSG00000111224
12	3871733	3871956	ENSE00002248607	2	+	ENSG00000256862
12	3873211	3873448	ENSG00000111224.1_M7	2	-	ENSG00000111224
12	3899052	3899187	ENSE00002239353	2	+	ENSG00000256862
12	3905219	3905381	ENSE00002291264	2	+	ENSG00000256862
12	3909883	3910338	ENSG00000256862.1_M3	2	+	ENSG00000256862
12	4025984	4026030	ENSE00002223593	2	+	ENSG00000256969
12	4026221	4026658	ENSG00000256969.1_M2	2	+	ENSG00000256969
12	4097450	4099519	ENSE00001770964	2	+	ENSG00000256356
12	4109660	4110280	ENSG00000242444.1_M2	2	-	ENSG00000242444
12	4117887	4118132	ENSE00002300861	2	-	ENSG00000242444
12	4248764	4249193	ENSE00002220811	2	-	ENSG00000256164
12	4252734	4253185	ENSE00002320797	2	-	ENSG00000255920
12	4273771	4274235	ENSE00000802837	2	+	ENSG00000118971
12	4275021	4275065	ENSE00002304879	2	-	ENSG00000255920
12	4276184	4276220	ENSG00000118971.1_M2	2	+	ENSG00000118971
12	4278667	4278919	ENSG00000118971.1_M3	2	+	ENSG00000118971
12	4285274	4285476	ENSE00002291526	2	+	ENSG00000118971
12	4288841	4289161	ENSG00000118971.2_M2	2	+	ENSG00000118971
12	4297756	4297968	ENSE00002302315	2	+	ENSG00000118971
12	4299859	4305350	ENSE00000802841	2	+	ENSG00000118971
12	4307762	4308756	ENSE00003786479	2	+	ENSG00000078237
12	4321204	4321303	ENSE00001430794	2	+	ENSG00000078237
12	4324763	4324811	ENSE00001919898_F2	2	-	ENSG00000213970
12	4331279	4331318	ENSG00000078237.1_M2	2	+	ENSG00000078237
12	4335532	4335651	ENSE00001550934	2	+	ENSG00000078237
12	4337038	4337160	ENSE00003565950	2	+	ENSG00000078237
12	4349818	4349896	ENSE00003501075	2	+	ENSG00000078237
12	4351266	4351377	ENSE00003547070	2	+	ENSG00000078237
12	4352259	4354593	ENSG00000078237.1_M3	2	+	ENSG00000078237
12	4372593	4372697	ENSE00000802844	2	-	ENSG00000118972
12	4379371	4379728	ENSE00000802845	2	-	ENSG00000118972
12	4428154	4428403	ENSG00000111241.1_M2	2	-	ENSG00000111241
12	4428498	4428715	ENSE00002310426	2	-	ENSG00000111241
12	4434142	4434391	ENSE00000802846	2	-	ENSG00000111241
12	4444132	4444236	ENSG00000111241.2_M2	2	-	ENSG00000111241
12	4445224	4445614	ENSE00000802847	2	-	ENSG00000111241
12	4487727	4489899	ENSG00000047621.1_M3	2	-	ENSG00000047621
12	4490521	4490589	ENSE00003665492	2	-	ENSG00000047621
12	4491176	4491234	ENSE00003568570	2	-	ENSG00000047621
12	4500137	4500340	ENSG00000047621.1_M2	2	-	ENSG00000047621
12	4502310	4502482	ENSE00002238446	2	-	ENSG00000047621
12	4505305	4505380	ENSE00003598163	2	-	ENSG00000047621
12	4517060	4517189	ENSG00000047621.1_M4	2	-	ENSG00000047621
12	4518057	4518255	ENSE00003600517	2	-	ENSG00000047621
12	4518773	4518880	ENSE00000714024	2	-	ENSG00000047621
12	4524934	4525375	ENSG00000047621.2_M2	2	-	ENSG00000047621
12	4525483	4525583	ENSG00000047621.3_M2	2	-	ENSG00000047621
12	4529868	4530050	ENSG00000047621.4_M2	2	-	ENSG00000047621
12	4534044	4534302	ENSG00000047621.5_M2	2	-	ENSG00000047621
12	4536016	4536219	ENSG00000047621.2_M3	2	-	ENSG00000047621
12	4538408	4538508	ENSG00000047621.2_M4	2	-	ENSG00000047621
12	4538797	4538956	ENSG00000111247.1_M6	2	+	ENSG00000111247
12	4541883	4541933	ENSG00000111247.1_M2	2	+	ENSG00000111247
12	4543762	4543911	ENSG00000111247.1_M3	2	+	ENSG00000111247
12	4545218	4545312	ENSE00003500799	2	+	ENSG00000111247
12	4545781	4545832	ENSE00003597393	2	+	ENSG00000111247
12	4548091	4548178	ENSG00000111247.2_M2	2	+	ENSG00000111247
12	4548686	4548838	ENSG00000111247.2_M3	2	+	ENSG00000111247
12	4552982	4553265	ENSG00000111247.1_M4	2	+	ENSG00000111247
12	4556352	4556550	ENSG00000111247.2_M4	2	+	ENSG00000111247
12	4558856	4560048	ENSG00000111247.1_M7	2	+	ENSG00000111247
12	4562203	4562283	ENSG00000010219.1_M4	2	+	ENSG00000010219
12	4563056	4563176	ENSE00002254143	2	+	ENSG00000010219
12	4564380	4564498	ENSE00002230639	2	+	ENSG00000010219
12	4567316	4567383	ENSE00002275554	2	+	ENSG00000010219
12	4567954	4568048	ENSE00003682578	2	+	ENSG00000010219
12	4572845	4573198	ENSE00002233568	2	+	ENSG00000010219
12	4573329	4573356	ENSE00003498496	2	+	ENSG00000010219
12	4580823	4580977	ENSE00002319731	2	+	ENSG00000010219
12	4588936	4589017	ENSE00003564647	2	+	ENSG00000010219
12	4590077	4590207	ENSG00000010219.1_M3	2	+	ENSG00000010219
12	4590319	4590554	ENSG00000010219.1_M6	2	+	ENSG00000010219
12	4590756	4591818	ENSG00000010219.2_M3	2	+	ENSG00000010219
12	4592517	4592705	ENSE00002315188	2	+	ENSG00000010219
12	4593001	4593165	ENSE00003541444	2	+	ENSG00000010219
12	4596148	4596445	ENSG00000010219.1_M2	2	+	ENSG00000010219
12	4596588	4597173	ENSG00000010219.2_M2	2	+	ENSG00000010219
12	4599027	4599166	ENSE00000893105	2	+	ENSG00000010219
12	4599624	4599788	ENSG00000010219.3_M2	2	+	ENSG00000010219
12	4601990	4603420	ENSE00002259874	2	-	ENSG00000256748
12	4604896	4604943	ENSG00000010219.4_M2	2	+	ENSG00000010219
12	4607326	4607389	ENSG00000010219.5_M2	2	+	ENSG00000010219
12	4609938	4610523	ENSG00000010219.2_M4	2	+	ENSG00000010219
12	4612516	4612883	ENSG00000010219.3_M3	2	+	ENSG00000010219
12	4615507	4615894	ENSG00000111254.1_M2	2	-	ENSG00000111254
12	4626495	4628805	ENSG00000111254.1_M3	2	-	ENSG00000111254
12	4635348	4635835	ENSE00002224711	2	-	ENSG00000256799
12	4635996	4636140	ENSE00002304030	2	-	ENSG00000256799
12	4638100	4638196	ENSE00003757098	2	-	ENSG00000111254
12	4641898	4642033	ENSG00000111254.2_M3	2	-	ENSG00000111254
12	4645054	4645200	ENSG00000111254.3_M3	2	-	ENSG00000111254
12	4645495	4645875	ENSE00002245850	2	+	ENSG00000256381
12	4647835	4648027	ENSE00002258266	2	+	ENSG00000256381
12	4648453	4649047	ENSG00000111254.4_M3	2	-	ENSG00000111254
12	4649094	4649175	ENSG00000139180.1_M5	2	+	ENSG00000139180
12	4653500	4653678	ENSE00002258916	2	+	ENSG00000139180
12	4654824	4655378	ENSG00000139180.1_M2	2	+	ENSG00000139180
12	4655732	4655950	ENSE00002294270	2	+	ENSG00000139180
12	4657173	4657633	ENSG00000139180.2_M2	2	+	ENSG00000139180
12	4662635	4662643	ENSE00002230567_F1	2	+	ENSG00000272921
12	4668456	4668710	ENSG00000139180.1_M4	2	+	ENSG00000139180
12	4682204	4682307	ENSG00000139180.3_M2	2	+	ENSG00000139180
12	4684979	4685325	ENSG00000139180.4_M2	2	+	ENSG00000139180
12	4686937	4694317	ENSG00000139180.5_M2	2	+	ENSG00000139180
12	4700416	4701179	ENSE00002151206	2	-	ENSG00000255474
12	4703312	4703440	ENSE00002150888	2	-	ENSG00000255474
12	4739162	4739329	ENSE00003517748	2	+	ENSG00000130035
12	4744581	4744700	ENSE00000893110_F1	2	+	ENSG00000130035
12	4745428	4745626	ENSE00000893111	2	+	ENSG00000130035
12	4746143	4746258	ENSE00000893112	2	+	ENSG00000130035
12	4760957	4761143	ENSE00000893113	2	+	ENSG00000130035
12	4763252	4763390	ENSG00000130035.1_M2	2	+	ENSG00000130035
12	4763951	4764047	ENSG00000130035.2_M2	2	+	ENSG00000130035
12	4765378	4765546	ENSE00000893116	2	+	ENSG00000130035
12	4768441	4768476	ENSE00002225332	2	+	ENSG00000130035
12	4772444	4772726	ENSE00000893117	2	+	ENSG00000130035
12	4806541	4806868	ENSE00002284510	2	-	ENSG00000256988
12	4808519	4808641	ENSE00002207578	2	-	ENSG00000256988
12	4813412	4814778	ENSG00000130035.3_M2	2	+	ENSG00000130035
12	4838954	4839361	ENSE00002202668	2	+	ENSG00000255608
12	4842522	4842675	ENSE00002262706	2	+	ENSG00000255608
12	4850737	4851927	ENSG00000130035.1_M3	2	+	ENSG00000130035
12	4909866	4909892	ENSE00003805448_F1	2	+	ENSG00000256654
12	4910839	4918256	ENSG00000111262.1_M7	2	+	ENSG00000111262
12	4930706	4930793	ENSE00002266502	2	+	ENSG00000256654
12	4931072	4931361	ENSE00002286400	2	+	ENSG00000256654
12	4960112	4961611	ENSE00003809652	2	+	ENSG00000284513
12	4962474	4962515	ENSE00003810525	2	+	ENSG00000284513
12	4963294	4963450	ENSE00003804023	2	+	ENSG00000284513
12	4978850	4979431	ENSG00000256654.1_M3	2	+	ENSG00000256654
12	4979689	4979775	ENSE00003807456	2	+	ENSG00000256654
12	4981160	4981540	ENSG00000256654.1_M2	2	+	ENSG00000256654
12	5010149	5011745	ENSE00003804349	2	+	ENSG00000256654
12	5013653	5013945	ENSG00000256654.2_M3	2	+	ENSG00000256654
12	5016237	5019042	ENSG00000256654.1_M13	2	+	ENSG00000256654
12	5021386	5022694	ENSG00000256654.1_M5	2	+	ENSG00000256654
12	5023391	5023905	ENSG00000256654.3_M3	2	+	ENSG00000256654
12	5025093	5026012	ENSG00000256654.1_M10	2	+	ENSG00000256654
12	5233996	5234336	ENSE00002297835	2	-	ENSG00000256115
12	5234417	5234627	ENSE00002230505	2	-	ENSG00000256115
12	5234673	5234850	ENSE00002270582	2	-	ENSG00000256115
12	5237003	5237084	ENSE00002315599	2	-	ENSG00000256115
12	5238047	5238323	ENSG00000256115.1_M3	2	-	ENSG00000256115
12	5239887	5240112	ENSG00000256115.2_M3	2	-	ENSG00000256115
12	5243067	5243151	ENSE00002259860	2	-	ENSG00000256115
12	5292104	5292178	ENSE00002283950	2	+	ENSG00000256417
12	5315960	5319347	ENSE00002302652	2	+	ENSG00000256146
12	5366047	5367774	ENSE00002297633	2	-	ENSG00000256218
12	5367802	5367934	ENSE00002212249	2	+	ENSG00000256417
12	5371535	5371598	ENSG00000256417.1_M2	2	+	ENSG00000256417
12	5388588	5388621	ENSE00002273163	2	+	ENSG00000255983
12	5402313	5402409	ENSE00002246966	2	+	ENSG00000255983
12	5404161	5404299	ENSE00002229049	2	+	ENSG00000255983
12	5405352	5405456	ENSE00002269326	2	+	ENSG00000255983
12	5432111	5432342	ENSG00000185652.1_M2	2	+	ENSG00000185652
12	5433124	5433332	ENSE00002268924	2	+	ENSG00000185652
12	5494131	5495299	ENSG00000185652.1_M3	2	+	ENSG00000185652
12	5506564	5506717	ENSE00002300738	2	+	ENSG00000185652
12	5509575	5509832	ENSE00002302368	2	+	ENSG00000185652
12	5511608	5511724	ENSG00000185652.2_M2	2	+	ENSG00000185652
12	5512116	5512208	ENSE00002217272	2	+	ENSG00000185652
12	5512804	5513076	ENSE00002297859	2	+	ENSG00000185652
12	5513113	5513393	ENSE00002302392	2	+	ENSG00000185652
12	5521394	5521536	ENSE00002216533	2	+	ENSG00000185652
12	5531868	5532114	ENSE00002237639	2	-	ENSG00000047617
12	5533830	5533955	ENSE00002212714	2	-	ENSG00000047617
12	5562650	5563568	ENSG00000047617.1_M4	2	-	ENSG00000047617
12	5564462	5564638	ENSE00003725713	2	-	ENSG00000047617
12	5565557	5565663	ENSE00000714392	2	-	ENSG00000047617
12	5575833	5576015	ENSE00000369645	2	-	ENSG00000047617
12	5577954	5578007	ENSE00000714393	2	-	ENSG00000047617
12	5578365	5578518	ENSE00001649282	2	-	ENSG00000047617
12	5583796	5584085	ENSE00002289220	2	+	ENSG00000255973
12	5599483	5599629	ENSE00000714395	2	-	ENSG00000047617
12	5608728	5609148	ENSE00002299749	2	-	ENSG00000047617
12	5612655	5612756	ENSE00003483300	2	-	ENSG00000047617
12	5612900	5612958	ENSE00003478231	2	-	ENSG00000047617
12	5615183	5615297	ENSG00000047617.1_M3	2	-	ENSG00000047617
12	5635151	5635347	ENSG00000047617.2_M3	2	-	ENSG00000047617
12	5647726	5647801	ENSE00003475792	2	-	ENSG00000047617
12	5732513	5732632	ENSG00000047617.3_M3	2	-	ENSG00000047617
12	5732865	5733180	ENSG00000047617.1_M2	2	-	ENSG00000047617
12	5739306	5739399	ENSG00000047617.2_M2	2	-	ENSG00000047617
12	5739907	5739968	ENSE00002268374	2	-	ENSG00000047617
12	5740269	5740454	ENSE00002297150	2	-	ENSG00000047617
12	5740888	5741123	ENSG00000047617.3_M2	2	-	ENSG00000047617
12	5744156	5744317	ENSE00000714440	2	-	ENSG00000047617
12	5750835	5750970	ENSE00000714441	2	-	ENSG00000047617
12	5799506	5799571	ENSE00000714442	2	-	ENSG00000047617
12	5806051	5806093	ENSE00000714454	2	-	ENSG00000047617
12	5807312	5807368	ENSE00001167065	2	-	ENSG00000047617
12	5827768	5827820	ENSG00000047617.4_M2	2	-	ENSG00000047617
12	5830434	5830489	ENSE00003542754	2	-	ENSG00000047617
12	5832451	5832605	ENSG00000047617.5_M2	2	-	ENSG00000047617
12	5854041	5854141	ENSG00000047617.4_M3	2	-	ENSG00000047617
12	5856257	5856633	ENSE00002261120	2	-	ENSG00000047617
12	5858610	5858698	ENSE00002207133	2	-	ENSG00000047617
12	5870234	5870436	ENSE00002274250	2	-	ENSG00000047617
12	5881778	5881806	ENSE00002204567	2	-	ENSG00000047617
12	5921039	5921366	ENSE00001296413	2	-	ENSG00000047617
12	5922619	5922804	ENSE00001314561	2	-	ENSG00000047617
12	5945195	5945259	ENSE00003720946	2	-	ENSG00000047617
12	5946150	5946232	ENSE00001349368	2	-	ENSG00000047617
12	5948873	5949203	ENSE00001314535	2	-	ENSG00000110799
12	5949785	5949883	ENSE00001293437	2	-	ENSG00000110799
12	5951843	5951883	ENSG00000110799.1_M2	2	-	ENSG00000110799
12	5952267	5952519	ENSG00000110799.2_M2	2	-	ENSG00000110799
12	5953495	5953890	ENSG00000110799.3_M2	2	-	ENSG00000110799
12	5967485	5967602	ENSE00001289624	2	-	ENSG00000110799
12	5968126	5968214	ENSG00000110799.4_M2	2	-	ENSG00000110799
12	5969210	5969391	ENSE00001316394	2	-	ENSG00000110799
12	5971598	5971709	ENSE00001261579	2	-	ENSG00000110799
12	5976110	5976260	ENSE00000866867	2	-	ENSG00000110799
12	5981785	5981991	ENSE00001309185	2	-	ENSG00000110799
12	5983149	5983254	ENSE00000866869	2	-	ENSG00000110799
12	5985044	5985119	ENSE00001261603	2	-	ENSG00000110799
12	5985562	5985665	ENSE00001261609	2	-	ENSG00000110799
12	5991818	5992018	ENSE00001328745	2	-	ENSG00000110799
12	5993861	5994203	ENSG00000110799.5_M2	2	-	ENSG00000110799
12	5994414	5994607	ENSE00000866874	2	-	ENSG00000110799
12	5996001	5996222	ENSE00001261636	2	-	ENSG00000110799
12	6029341	6029488	ENSE00000936973	2	-	ENSG00000110799
12	6031443	6031578	ENSE00000936972	2	-	ENSG00000110799
12	6034687	6034826	ENSE00000936971	2	-	ENSG00000110799
12	6036387	6036491	ENSE00000936970	2	-	ENSG00000110799
12	6044290	6044451	ENSE00000936969	2	-	ENSG00000110799
12	6046722	6046817	ENSE00000936968	2	-	ENSG00000110799
12	6052542	6052783	ENSE00000936967	2	-	ENSG00000110799
12	6056856	6057072	ENSE00001727074	2	-	ENSG00000110799
12	6057848	6058044	ENSE00001640163	2	-	ENSG00000110799
12	6062953	6063054	ENSE00001679915	2	-	ENSG00000110799
12	6064245	6064384	ENSE00001645253	2	-	ENSG00000110799
12	6065136	6065273	ENSE00001674584	2	-	ENSG00000110799
12	6071296	6071343	ENSE00001700039	2	-	ENSG00000110799
12	6072330	6072442	ENSE00001656280	2	-	ENSG00000110799
12	6073618	6073741	ENSE00001640051	2	-	ENSG00000110799
12	6075334	6075551	ENSE00001682720	2	-	ENSG00000110799
12	6095282	6095584	ENSG00000110799.8_M2	2	-	ENSG00000110799
12	6095698	6095970	ENSE00001916187	2	-	ENSG00000240533
12	6110373	6110582	ENSG00000110799.9_M2	2	-	ENSG00000110799
12	6110865	6110968	ENSE00003581320	2	-	ENSG00000110799
12	6121173	6121338	ENSG00000110799.10_M2	2	-	ENSG00000110799
12	6122705	6123196	ENSG00000110799.1_M4	2	-	ENSG00000110799
12	6124420	6124675	ENSG00000110799.2_M4	2	-	ENSG00000110799
12	6124741	6124770	ENSE00002256790	2	-	ENSG00000110799
12	6155034	6155356	ENSE00002227848	2	-	ENSG00000255775
12	6157558	6157666	ENSE00002224048	2	-	ENSG00000255775
12	6199714	6200072	ENSG00000010278.1_M3	2	+	ENSG00000010278
12	6200315	6200565	ENSG00000010278.1_M8	2	+	ENSG00000010278
12	6200796	6200973	ENSE00001492397	2	+	ENSG00000010278
12	6205958	6206084	ENSE00002291061	2	+	ENSG00000010278
12	6224985	6225213	ENSE00001855492	2	+	ENSG00000010278
12	6225425	6225736	ENSG00000010278.1_M2	2	+	ENSG00000010278
12	6232185	6232394	ENSE00002214767	2	+	ENSG00000010278
12	6232631	6233488	ENSG00000010278.1_M6	2	+	ENSG00000010278
12	6234344	6234455	ENSE00001440211	2	-	ENSG00000202318
12	6235228	6235327	ENSG00000010278.2_M2	2	+	ENSG00000010278
12	6235474	6235565	ENSG00000010278.3_M2	2	+	ENSG00000010278
12	6236191	6236275	ENSG00000010278.2_M3	2	+	ENSG00000010278
12	6237762	6238271	ENSG00000010278.3_M3	2	+	ENSG00000010278
12	6310435	6310515	ENSE00001350713	2	+	ENSG00000008323
12	6310737	6310848	ENSG00000008323.1_M2	2	+	ENSG00000008323
12	6310932	6311094	ENSE00001805857	2	+	ENSG00000008323
12	6312158	6312523	ENSG00000008323.2_M2	2	+	ENSG00000008323
12	6312650	6313186	ENSE00001526969	2	+	ENSG00000008323
12	6313628	6313784	ENSE00000714928	2	+	ENSG00000008323
12	6315004	6315169	ENSE00000369301	2	+	ENSG00000008323
12	6315553	6315649	ENSE00000714929	2	+	ENSG00000008323
12	6315868	6315919	ENSE00000714930	2	+	ENSG00000008323
12	6316254	6316404	ENSE00000714931	2	+	ENSG00000008323
12	6317302	6317413	ENSE00000714932	2	+	ENSG00000008323
12	6317546	6317696	ENSG00000008323.3_M2	2	+	ENSG00000008323
12	6317856	6317994	ENSG00000008323.4_M2	2	+	ENSG00000008323
12	6318300	6318420	ENSG00000008323.5_M2	2	+	ENSG00000008323
12	6318742	6318973	ENSG00000008323.1_M4	2	+	ENSG00000008323
12	6318992	6319206	ENSG00000008323.6_M2	2	+	ENSG00000008323
12	6319459	6319673	ENSG00000008323.7_M2	2	+	ENSG00000008323
12	6326427	6326573	ENSE00000714940	2	+	ENSG00000008323
12	6327253	6327946	ENSE00001166966	2	+	ENSG00000008323
12	6328135	6328506	ENSG00000008323.1_M3	2	+	ENSG00000008323
```
