## Supplementary material for "A Comparative Assessment of Human and Chimpanzee iPSC-derived Cardiomyocytes with Primary Heart Tissues": 2017_July_ortho_human.gtf (part 1 of 25)

```
1	bjp	exon	959215	959309	2	-	.	gene_id "ENSG00000188976"; transcript_id "ENSG00000188976.2_M3"
1	bjp	exon	1041478	1041702	2	+	.	gene_id "ENSG00000188157"; transcript_id "ENSE00001627476"
1	bjp	exon	1062208	1062808	2	-	.	gene_id "ENSG00000273443"; transcript_id "ENSE00001660524"
1	bjp	exon	1063061	1063078	2	-	.	gene_id "ENSG00000273443"; transcript_id "ENSE00001670841_F1"
1	bjp	exon	1063202	1063288	2	-	.	gene_id "ENSG00000273443"; transcript_id "ENSE00001670841_F2"
1	bjp	exon	1063480	1063566	2	+	.	gene_id "ENSG00000217801"; transcript_id "ENSE00001758525"
1	bjp	exon	1064210	1064401	2	+	.	gene_id "ENSG00000217801"; transcript_id "ENSE00001671307"
1	bjp	exon	1064490	1064589	2	+	.	gene_id "ENSG00000217801"; transcript_id "ENSG00000217801.1_M3"
1	bjp	exon	1066587	1066667	2	+	.	gene_id "ENSG00000217801"; transcript_id "ENSE00001666739"
1	bjp	exon	1067566	1067646	2	+	.	gene_id "ENSG00000217801"; transcript_id "ENSE00001654594"
1	bjp	exon	1067869	1068003	2	+	.	gene_id "ENSG00000217801"; transcript_id "ENSE00001680786"
1	bjp	exon	1068577	1068724	2	+	.	gene_id "ENSG00000217801"; transcript_id "ENSE00001609518"
1	bjp	exon	1074016	1074307	2	-	.	gene_id "ENSG00000237330"; transcript_id "ENSE00001707588"
1	bjp	exon	1137017	1137110	2	+	.	gene_id "ENSG00000223823"; transcript_id "ENSE00001733002"
1	bjp	exon	1167104	1167198	2	+	.	gene_id "ENSG00000207730"; transcript_id "ENSE00001500004"
1	bjp	exon	1167863	1167952	2	+	.	gene_id "ENSG00000207607"; transcript_id "ENSE00001499882"
1	bjp	exon	1169005	1169087	2	+	.	gene_id "ENSG00000198976"; transcript_id "ENSE00001436869"
1	bjp	exon	1169357	1170343	2	+	.	gene_id "ENSG00000272141"; transcript_id "ENSE00003699319"
1	bjp	exon	1173056	1173883	2	-	.	gene_id "ENSG00000205231"; transcript_id "ENSE00001480504_F1"
1	bjp	exon	1173927	1174265	2	-	.	gene_id "ENSG00000205231"; transcript_id "ENSE00001480504_F2"
1	bjp	exon	1174322	1174423	2	-	.	gene_id "ENSG00000205231"; transcript_id "ENSE00001480504_F3"
1	bjp	exon	1174490	1174520	2	-	.	gene_id "ENSG00000205231"; transcript_id "ENSE00001480504_F4"
1	bjp	exon	1203508	1203968	2	-	.	gene_id "ENSG00000186891"; transcript_id "ENSG00000186891.1_M3"
1	bjp	exon	1204034	1204236	2	-	.	gene_id "ENSG00000186891"; transcript_id "ENSG00000186891.1_M2"
1	bjp	exon	1204399	1204486	2	-	.	gene_id "ENSG00000186891"; transcript_id "ENSE00001333105"
1	bjp	exon	1205370	1205680	2	-	.	gene_id "ENSG00000186891"; transcript_id "ENSG00000186891.2_M2"
1	bjp	exon	1206385	1206691	2	-	.	gene_id "ENSG00000186891"; transcript_id "ENSG00000186891.3_M2"
1	bjp	exon	1211326	1211832	2	-	.	gene_id "ENSG00000186827"; transcript_id "ENSG00000186827.1_M3"
1	bjp	exon	1211942	1212138	2	-	.	gene_id "ENSG00000186827"; transcript_id "ENSG00000186827.1_M2"
1	bjp	exon	1212638	1212704	2	-	.	gene_id "ENSG00000186827"; transcript_id "ENSE00003550137"
1	bjp	exon	1212992	1213785	2	-	.	gene_id "ENSG00000186827"; transcript_id "ENSG00000186827.1_M4"
1	bjp	exon	1218458	1221351	2	-	.	gene_id "ENSG00000078808"; transcript_id "ENSG00000078808.1_M7"
1	bjp	exon	1223244	1223357	2	-	.	gene_id "ENSG00000078808"; transcript_id "ENSE00000869639"
1	bjp	exon	1223832	1223968	2	-	.	gene_id "ENSG00000078808"; transcript_id "ENSE00000869640"
1	bjp	exon	1228468	1228946	2	-	.	gene_id "ENSG00000078808"; transcript_id "ENSG00000078808.1_M2"
1	bjp	exon	1231892	1232031	2	-	.	gene_id "ENSG00000078808"; transcript_id "ENSG00000078808.1_M3"
1	bjp	exon	1232265	1235041	2	+	.	gene_id "ENSG00000176022"; transcript_id "ENSE00001480062"
1	bjp	exon	1242446	1242646	2	-	.	gene_id "ENSG00000184163"; transcript_id "ENSG00000184163.1_M3"
1	bjp	exon	1242835	1243552	2	-	.	gene_id "ENSG00000184163"; transcript_id "ENSG00000184163.1_M6"
1	bjp	exon	1243954	1244275	2	-	.	gene_id "ENSG00000184163"; transcript_id "ENSG00000184163.1_M4"
1	bjp	exon	1244381	1244724	2	-	.	gene_id "ENSG00000184163"; transcript_id "ENSG00000184163.2_M3"
1	bjp	exon	1246514	1246722	2	-	.	gene_id "ENSG00000184163"; transcript_id "ENSE00001330968"
1	bjp	exon	1249777	1251334	2	-	.	gene_id "ENSG00000260179"; transcript_id "ENSE00002619150"
1	bjp	exon	1256045	1256335	2	-	.	gene_id "ENSG00000160087"; transcript_id "ENSG00000160087.1_M3"
1	bjp	exon	1256992	1257130	2	-	.	gene_id "ENSG00000160087"; transcript_id "ENSG00000160087.1_M4"
1	bjp	exon	1257208	1257310	2	-	.	gene_id "ENSG00000160087"; transcript_id "ENSG00000160087.2_M3"
1	bjp	exon	1262170	1262390	2	-	.	gene_id "ENSG00000160087"; transcript_id "ENSG00000160087.1_M2"
1	bjp	exon	1262853	1263569	2	-	.	gene_id "ENSG00000160087"; transcript_id "ENSG00000160087.3_M3"
1	bjp	exon	1266098	1266290	2	-	.	gene_id "ENSG00000160087"; transcript_id "ENSE00003636899"
1	bjp	exon	1267733	1267992	2	-	.	gene_id "ENSG00000160087"; transcript_id "ENSG00000160087.2_M2"
1	bjp	exon	1271510	1271637	2	-	.	gene_id "ENSG00000160087"; transcript_id "ENSE00002076504"
1	bjp	exon	1272853	1273885	2	-	.	gene_id "ENSG00000160087"; transcript_id "ENSG00000160087.1_M15"
1	bjp	exon	1275223	1275299	2	+	.	gene_id "ENSG00000230415"; transcript_id "ENSG00000230415.1_M2"
1	bjp	exon	1280436	1281610	2	+	.	gene_id "ENSG00000162572"; transcript_id "ENSG00000162572.1_M6"
1	bjp	exon	1281925	1282010	2	+	.	gene_id "ENSG00000162572"; transcript_id "ENSE00001941972"
1	bjp	exon	1282109	1282319	2	+	.	gene_id "ENSG00000162572"; transcript_id "ENSG00000162572.1_M5"
1	bjp	exon	1283978	1284090	2	+	.	gene_id "ENSG00000162572"; transcript_id "ENSE00003517785"
1	bjp	exon	1285571	1285664	2	+	.	gene_id "ENSG00000162572"; transcript_id "ENSG00000162572.1_M2"
1	bjp	exon	1285926	1286278	2	+	.	gene_id "ENSG00000162572"; transcript_id "ENSG00000162572.2_M2"
1	bjp	exon	1286768	1286975	2	+	.	gene_id "ENSG00000162572"; transcript_id "ENSE00003490508"
1	bjp	exon	1287109	1287299	2	+	.	gene_id "ENSG00000162572"; transcript_id "ENSE00003620052"
1	bjp	exon	1287508	1287836	2	+	.	gene_id "ENSG00000162572"; transcript_id "ENSG00000162572.1_M3"
1	bjp	exon	1287939	1288037	2	+	.	gene_id "ENSG00000162572"; transcript_id "ENSE00003541629"
1	bjp	exon	1290271	1290388	2	+	.	gene_id "ENSG00000162572"; transcript_id "ENSE00003471804"
1	bjp	exon	1290477	1290555	2	+	.	gene_id "ENSG00000162572"; transcript_id "ENSE00003521404"
1	bjp	exon	1290637	1290694	2	+	.	gene_id "ENSG00000162572"; transcript_id "ENSE00003475844"
1	bjp	exon	1290895	1290953	2	+	.	gene_id "ENSG00000162572"; transcript_id "ENSG00000162572.3_M2"
1	bjp	exon	1291065	1291140	2	+	.	gene_id "ENSG00000162572"; transcript_id "ENSE00003547655"
1	bjp	exon	1291254	1292029	2	+	.	gene_id "ENSG00000162572"; transcript_id "ENSG00000162572.1_M4"
1	bjp	exon	1292376	1293708	2	-	.	gene_id "ENSG00000131584"; transcript_id "ENSG00000131584.1_M4"
1	bjp	exon	1293823	1293933	2	-	.	gene_id "ENSG00000131584"; transcript_id "ENSE00003542543"
1	bjp	exon	1294090	1294199	2	-	.	gene_id "ENSG00000131584"; transcript_id "ENSE00003460068"
1	bjp	exon	1294402	1294628	2	-	.	gene_id "ENSG00000131584"; transcript_id "ENSG00000131584.1_M2"
1	bjp	exon	1294718	1295008	2	-	.	gene_id "ENSG00000131584"; transcript_id "ENSG00000131584.2_M2"
1	bjp	exon	1295447	1295554	2	-	.	gene_id "ENSG00000131584"; transcript_id "ENSE00003582645"
1	bjp	exon	1295736	1295938	2	-	.	gene_id "ENSG00000131584"; transcript_id "ENSE00003474340"
1	bjp	exon	1296015	1296109	2	-	.	gene_id "ENSG00000131584"; transcript_id "ENSE00003591650"
1	bjp	exon	1296110	1296170	2	-	.	gene_id "ENSG00000278073"; transcript_id "ENSE00003729583"
1	bjp	exon	1296211	1296280	2	-	.	gene_id "ENSG00000131584"; transcript_id "ENSE00003561535"
1	bjp	exon	1296425	1296633	2	-	.	gene_id "ENSG00000131584"; transcript_id "ENSG00000131584.1_M3"
1	bjp	exon	1297822	1297933	2	-	.	gene_id "ENSG00000131584"; transcript_id "ENSG00000131584.3_M2"
1	bjp	exon	1298370	1298421	2	-	.	gene_id "ENSG00000131584"; transcript_id "ENSE00003570562"
1	bjp	exon	1298567	1299905	2	-	.	gene_id "ENSG00000131584"; transcript_id "ENSG00000131584.1_M6"
1	bjp	exon	1299973	1300068	2	-	.	gene_id "ENSG00000131584"; transcript_id "ENSE00003464945"
1	bjp	exon	1300158	1300202	2	-	.	gene_id "ENSG00000131584"; transcript_id "ENSG00000131584.4_M2"
1	bjp	exon	1300509	1300692	2	-	.	gene_id "ENSG00000131584"; transcript_id "ENSE00003517853"
1	bjp	exon	1301448	1302046	2	-	.	gene_id "ENSG00000131584"; transcript_id "ENSG00000131584.3_M3"
1	bjp	exon	1302922	1302975	2	-	.	gene_id "ENSG00000131584"; transcript_id "ENSE00003522844"
1	bjp	exon	1307072	1307156	2	-	.	gene_id "ENSG00000131584"; transcript_id "ENSE00001711951"
1	bjp	exon	1307337	1307383	2	-	.	gene_id "ENSG00000131584"; transcript_id "ENSE00001768153"
1	bjp	exon	1307769	1308018	2	-	.	gene_id "ENSG00000131584"; transcript_id "ENSG00000131584.2_M4"
1	bjp	exon	1308567	1308720	2	+	.	gene_id "ENSG00000169972"; transcript_id "ENSG00000169972.1_M2"
1	bjp	exon	1308788	1308972	2	+	.	gene_id "ENSG00000169972"; transcript_id "ENSG00000169972.1_M3"
1	bjp	exon	1309086	1309441	2	+	.	gene_id "ENSG00000169972"; transcript_id "ENSG00000169972.2_M3"
1	bjp	exon	1309610	1309851	2	+	.	gene_id "ENSG00000169972"; transcript_id "ENSG00000169972.1_M4"
1	bjp	exon	1311330	1311584	2	+	.	gene_id "ENSG00000169972"; transcript_id "ENSG00000169972.2_M2"
1	bjp	exon	1311678	1311924	2	-	.	gene_id "ENSG00000127054"; transcript_id "ENSG00000127054.1_M10"
1	bjp	exon	1312018	1312147	2	-	.	gene_id "ENSG00000127054"; transcript_id "ENSG00000127054.1_M2"
1	bjp	exon	1312226	1312501	2	-	.	gene_id "ENSG00000127054"; transcript_id "ENSG00000127054.1_M9"
1	bjp	exon	1312567	1313592	2	-	.	gene_id "ENSG00000127054"; transcript_id "ENSG00000127054.1_M13"
1	bjp	exon	1316157	1317450	2	-	.	gene_id "ENSG00000127054"; transcript_id "ENSE00001945772"
1	bjp	exon	1317581	1317899	2	-	.	gene_id "ENSG00000240731"; transcript_id "ENSE00001597157"
1	bjp	exon	1318623	1318678	2	-	.	gene_id "ENSG00000240731"; transcript_id "ENSE00001634414_F1"
1	bjp	exon	1321908	1321984	2	-	.	gene_id "ENSG00000127054"; transcript_id "ENSG00000127054.2_M2"
1	bjp	exon	1322771	1323287	2	-	.	gene_id "ENSG00000127054"; transcript_id "ENSG00000127054.1_M5"
1	bjp	exon	1324581	1324691	2	-	.	gene_id "ENSG00000127054"; transcript_id "ENSG00000127054.1_M23"
1	bjp	exon	1324756	1325102	2	+	.	gene_id "ENSG00000224051"; transcript_id "ENSG00000224051.1_M2"
1	bjp	exon	1325241	1325595	2	+	.	gene_id "ENSG00000224051"; transcript_id "ENSE00001872334"
1	bjp	exon	1326836	1327032	2	+	.	gene_id "ENSG00000224051"; transcript_id "ENSE00002725815"
1	bjp	exon	1327241	1328897	2	+	.	gene_id "ENSG00000224051"; transcript_id "ENSG00000224051.1_M3"
1	bjp	exon	1331314	1331536	2	+	.	gene_id "ENSG00000169962"; transcript_id "ENSE00001691126"
1	bjp	exon	1331638	1331938	2	+	.	gene_id "ENSG00000169962"; transcript_id "ENSE00001779983"
1	bjp	exon	1332024	1332806	2	+	.	gene_id "ENSG00000169962"; transcript_id "ENSE00001130446"
1	bjp	exon	1332921	1333124	2	+	.	gene_id "ENSG00000169962"; transcript_id "ENSE00001694801"
1	bjp	exon	1333259	1333379	2	+	.	gene_id "ENSG00000169962"; transcript_id "ENSE00001627951"
1	bjp	exon	1333506	1335275	2	+	.	gene_id "ENSG00000169962"; transcript_id "ENSE00001379118_F1"
1	bjp	exon	1335307	1336515	2	-	.	gene_id "ENSG00000107404"; transcript_id "ENSG00000107404.1_M3"
1	bjp	exon	1337018	1337055	2	-	.	gene_id "ENSG00000107404"; transcript_id "ENSG00000107404.1_M2"
1	bjp	exon	1337977	1338183	2	-	.	gene_id "ENSG00000107404"; transcript_id "ENSE00001637986"
1	bjp	exon	1338269	1338436	2	-	.	gene_id "ENSG00000107404"; transcript_id "ENSG00000107404.2_M3"
1	bjp	exon	1338522	1338653	2	-	.	gene_id "ENSG00000107404"; transcript_id "ENSE00001604958"
1	bjp	exon	1339287	1339649	2	-	.	gene_id "ENSG00000107404"; transcript_id "ENSG00000107404.1_M6"
1	bjp	exon	1339709	1339812	2	-	.	gene_id "ENSG00000107404"; transcript_id "ENSG00000107404.2_M2"
1	bjp	exon	1340038	1340190	2	-	.	gene_id "ENSG00000107404"; transcript_id "ENSG00000107404.3_M3"
1	bjp	exon	1340247	1340365	2	-	.	gene_id "ENSG00000107404"; transcript_id "ENSG00000107404.3_M2"
1	bjp	exon	1340410	1340503	2	-	.	gene_id "ENSG00000107404"; transcript_id "ENSG00000107404.4_M2"
1	bjp	exon	1341667	1342156	2	-	.	gene_id "ENSG00000107404"; transcript_id "ENSG00000107404.4_M3"
1	bjp	exon	1342363	1342484	2	-	.	gene_id "ENSG00000107404"; transcript_id "ENSE00003563611"
1	bjp	exon	1342689	1342758	2	-	.	gene_id "ENSG00000107404"; transcript_id "ENSE00003623488"
1	bjp	exon	1348896	1349350	2	-	.	gene_id "ENSG00000107404"; transcript_id "ENSG00000107404.1_M4"
1	bjp	exon	1352689	1353946	2	-	.	gene_id "ENSG00000162576"; transcript_id "ENSG00000162576.1_M9"
1	bjp	exon	1354030	1354106	2	-	.	gene_id "ENSG00000162576"; transcript_id "ENSE00003470821"
1	bjp	exon	1354193	1354509	2	-	.	gene_id "ENSG00000162576"; transcript_id "ENSG00000162576.1_M6"
1	bjp	exon	1354682	1355752	2	-	.	gene_id "ENSG00000162576"; transcript_id "ENSG00000162576.1_M8"
1	bjp	exon	1356681	1356704	2	-	.	gene_id "ENSG00000162576"; transcript_id "ENSE00001224378"
1	bjp	exon	1358456	1358794	2	-	.	gene_id "ENSG00000162576"; transcript_id "ENSG00000162576.1_M3"
1	bjp	exon	1361242	1361777	2	-	.	gene_id "ENSG00000162576"; transcript_id "ENSE00001847926"
1	bjp	exon	1373730	1373902	2	-	.	gene_id "ENSG00000175756"; transcript_id "ENSG00000175756.1_M3"
1	bjp	exon	1374000	1375495	2	-	.	gene_id "ENSG00000175756"; transcript_id "ENSG00000175756.1_M10"
1	bjp	exon	1378666	1379032	2	+	.	gene_id "ENSG00000223663"; transcript_id "ENSE00001626665"
1	bjp	exon	1385711	1387582	2	-	.	gene_id "ENSG00000221978"; transcript_id "ENSG00000221978.1_M11"
1	bjp	exon	1387777	1387869	2	-	.	gene_id "ENSG00000221978"; transcript_id "ENSE00003503679"
1	bjp	exon	1387954	1388743	2	-	.	gene_id "ENSG00000221978"; transcript_id "ENSG00000221978.1_M5"
1	bjp	exon	1389346	1389473	2	-	.	gene_id "ENSG00000221978"; transcript_id "ENSE00001944549"
1	bjp	exon	1390230	1390371	2	-	.	gene_id "ENSG00000221978"; transcript_id "ENSG00000221978.1_M3"
1	bjp	exon	1390459	1390563	2	-	.	gene_id "ENSG00000221978"; transcript_id "ENSE00003459548"
1	bjp	exon	1390766	1392803	2	-	.	gene_id "ENSG00000221978"; transcript_id "ENSG00000221978.1_M16"
1	bjp	exon	1393080	1393460	2	-	.	gene_id "ENSG00000221978"; transcript_id "ENSG00000221978.2_M3"
1	bjp	exon	1395185	1395537	2	-	.	gene_id "ENSG00000221978"; transcript_id "ENSG00000221978.1_M4"
1	bjp	exon	1398233	1398366	2	-	.	gene_id "ENSG00000221978"; transcript_id "ENSG00000221978.2_M4"
1	bjp	exon	1398597	1398956	2	-	.	gene_id "ENSG00000221978"; transcript_id "ENSG00000221978.1_M2"
1	bjp	exon	1398988	1399328	2	-	.	gene_id "ENSG00000221978"; transcript_id "ENSG00000221978.1_M6"
1	bjp	exon	1402047	1402601	2	-	.	gene_id "ENSG00000242485"; transcript_id "ENSG00000242485.1_M3"
1	bjp	exon	1405109	1405459	2	-	.	gene_id "ENSG00000242485"; transcript_id "ENSE00001858761_F1"
1	bjp	exon	1405753	1407019	2	-	.	gene_id "ENSG00000242485"; transcript_id "ENSG00000242485.1_M7"
1	bjp	exon	1407131	1407313	2	-	.	gene_id "ENSG00000242485"; transcript_id "ENSG00000242485.1_M4"
1	bjp	exon	1409096	1410618	2	+	.	gene_id "ENSG00000272455"; transcript_id "ENSE00003697251"
1	bjp	exon	1418420	1419549	2	-	.	gene_id "ENSG00000235098"; transcript_id "ENSG00000235098.1_M4"
1	bjp	exon	1420052	1420244	2	-	.	gene_id "ENSG00000235098"; transcript_id "ENSE00002204959_F1"
1	bjp	exon	1420565	1420592	2	-	.	gene_id "ENSG00000235098"; transcript_id "ENSE00002204959_F2"
1	bjp	exon	1420797	1421769	2	-	.	gene_id "ENSG00000235098"; transcript_id "ENSG00000235098.1_M6"
1	bjp	exon	1422469	1422691	2	+	.	gene_id "ENSG00000225905"; transcript_id "ENSE00001670961"
1	bjp	exon	1426128	1426385	2	+	.	gene_id "ENSG00000205116"; transcript_id "ENSE00001478869"
1	bjp	exon	1430539	1430954	2	-	.	gene_id "ENSG00000225285"; transcript_id "ENSG00000225285.1_M4"
1	bjp	exon	1431805	1431843	2	-	.	gene_id "ENSG00000225285"; transcript_id "ENSE00001723054"
1	bjp	exon	1434178	1434573	2	-	.	gene_id "ENSG00000225285"; transcript_id "ENSG00000225285.1_M3"
1	bjp	exon	1434861	1435146	2	+	.	gene_id "ENSG00000179403"; transcript_id "ENSE00001920985"
1	bjp	exon	1435523	1435821	2	+	.	gene_id "ENSG00000179403"; transcript_id "ENSG00000179403.1_M3"
1	bjp	exon	1436807	1437484	2	+	.	gene_id "ENSG00000179403"; transcript_id "ENSG00000179403.1_M4"
1	bjp	exon	1439081	1442882	2	+	.	gene_id "ENSG00000179403"; transcript_id "ENSG00000179403.1_M2"
1	bjp	exon	1452046	1452122	2	+	.	gene_id "ENSG00000215915"; transcript_id "ENSE00001738634"
1	bjp	exon	1487863	1487914	2	+	.	gene_id "ENSG00000160072"; transcript_id "ENSE00003528975"
1	bjp	exon	1520548	1520617	2	+	.	gene_id "ENSG00000197785"; transcript_id "ENSE00003505667"
1	bjp	exon	1522744	1522899	2	+	.	gene_id "ENSG00000197785"; transcript_id "ENSG00000197785.3_M2"
1	bjp	exon	1523511	1523567	2	+	.	gene_id "ENSG00000197785"; transcript_id "ENSE00001745869"
1	bjp	exon	1523839	1523964	2	+	.	gene_id "ENSG00000197785"; transcript_id "ENSE00001784657"
1	bjp	exon	1527161	1527238	2	+	.	gene_id "ENSG00000197785"; transcript_id "ENSE00001478653"
1	bjp	exon	1533926	1534687	2	+	.	gene_id "ENSG00000197785"; transcript_id "ENSG00000197785.4_M2"
1	bjp	exon	1535174	1535507	2	-	.	gene_id "ENSG00000205090"; transcript_id "ENSG00000205090.1_M2"
1	bjp	exon	1535589	1535797	2	-	.	gene_id "ENSG00000205090"; transcript_id "ENSE00001658110"
1	bjp	exon	1539056	1539790	2	-	.	gene_id "ENSG00000205090"; transcript_id "ENSG00000205090.2_M2"
1	bjp	exon	1540290	1540357	2	-	.	gene_id "ENSG00000205090"; transcript_id "ENSG00000205090.1_M3"
1	bjp	exon	1540420	1540453	2	-	.	gene_id "ENSG00000205090"; transcript_id "ENSE00001669329"
1	bjp	exon	1583510	1583909	2	-	.	gene_id "ENSG00000274481"; transcript_id "ENSE00003719557"
1	bjp	exon	1613758	1615414	2	-	.	gene_id "ENSG00000272106"; transcript_id "ENSE00003696327_F1"
1	bjp	exon	1615634	1615795	2	-	.	gene_id "ENSG00000272106"; transcript_id "ENSE00003696327_F2"
1	bjp	exon	1615879	1616100	2	+	.	gene_id "ENSG00000197530"; transcript_id "ENSG00000197530.1_M5"
1	bjp	exon	1616274	1619210	2	+	.	gene_id "ENSG00000197530"; transcript_id "ENSG00000197530.1_M10"
1	bjp	exon	1623122	1623699	2	+	.	gene_id "ENSG00000197530"; transcript_id "ENSG00000197530.1_M7"
1	bjp	exon	1624744	1624901	2	+	.	gene_id "ENSG00000197530"; transcript_id "ENSG00000197530.2_M5"
1	bjp	exon	1624965	1625185	2	+	.	gene_id "ENSG00000197530"; transcript_id "ENSG00000197530.1_M4"
1	bjp	exon	1625286	1626754	2	+	.	gene_id "ENSG00000197530"; transcript_id "ENSG00000197530.1_M9"
1	bjp	exon	1626837	1627207	2	+	.	gene_id "ENSG00000197530"; transcript_id "ENSG00000197530.3_M5"
1	bjp	exon	1628019	1628722	2	+	.	gene_id "ENSG00000197530"; transcript_id "ENSG00000197530.5_M5"
1	bjp	exon	1629034	1629311	2	+	.	gene_id "ENSG00000197530"; transcript_id "ENSG00000197530.6_M5"
1	bjp	exon	1629385	1629704	2	+	.	gene_id "ENSG00000197530"; transcript_id "ENSG00000197530.1_M6"
1	bjp	exon	1630292	1630610	2	+	.	gene_id "ENSG00000197530"; transcript_id "ENSG00000197530.2_M6"
1	bjp	exon	1632095	1632374	2	+	.	gene_id "ENSG00000189409"; transcript_id "ENSG00000189409.1_M4"
1	bjp	exon	1669664	1670151	2	-	.	gene_id "ENSG00000189339"; transcript_id "ENSG00000189339.2_M3"
1	bjp	exon	1670425	1671629	2	-	.	gene_id "ENSG00000189339"; transcript_id "ENSG00000189339.2_M2"
1	bjp	exon	1751232	1753060	2	-	.	gene_id "ENSG00000008130"; transcript_id "ENSG00000008130.1_M3"
1	bjp	exon	1753567	1753649	2	-	.	gene_id "ENSG00000008130"; transcript_id "ENSE00003520839"
1	bjp	exon	1754051	1754383	2	-	.	gene_id "ENSG00000008130"; transcript_id "ENSG00000008130.1_M9"
1	bjp	exon	1754544	1754896	2	-	.	gene_id "ENSG00000008130"; transcript_id "ENSG00000008130.2_M3"
1	bjp	exon	1755374	1755476	2	-	.	gene_id "ENSG00000008130"; transcript_id "ENSE00003498213"
1	bjp	exon	1756004	1756343	2	-	.	gene_id "ENSG00000008130"; transcript_id "ENSG00000008130.3_M3"
1	bjp	exon	1756503	1757310	2	-	.	gene_id "ENSG00000008130"; transcript_id "ENSG00000008130.1_M11"
1	bjp	exon	1758365	1758575	2	-	.	gene_id "ENSG00000008130"; transcript_id "ENSE00001772556"
1	bjp	exon	1759101	1759243	2	-	.	gene_id "ENSG00000008130"; transcript_id "ENSE00000862098"
1	bjp	exon	1759734	1759902	2	-	.	gene_id "ENSG00000008130"; transcript_id "ENSE00000862097"
1	bjp	exon	1761665	1762035	2	-	.	gene_id "ENSG00000008130"; transcript_id "ENSG00000008130.1_M2"
1	bjp	exon	1765228	1765446	2	-	.	gene_id "ENSG00000008130"; transcript_id "ENSE00003541571"
1	bjp	exon	1778289	1778470	2	-	.	gene_id "ENSG00000008130"; transcript_id "ENSG00000008130.4_M3"
1	bjp	exon	1778746	1778790	2	-	.	gene_id "ENSG00000008130"; transcript_id "ENSE00001399432"
1	bjp	exon	1779157	1779196	2	-	.	gene_id "ENSG00000008130"; transcript_id "ENSE00001914004"
1	bjp	exon	1779905	1780069	2	-	.	gene_id "ENSG00000008130"; transcript_id "ENSG00000008130.5_M3"
1	bjp	exon	1780282	1780457	2	-	.	gene_id "ENSG00000008130"; transcript_id "ENSE00001874664"
1	bjp	exon	1785285	1787053	2	-	.	gene_id "ENSG00000078369"; transcript_id "ENSG00000078369.1_M2"
1	bjp	exon	1787322	1787437	2	-	.	gene_id "ENSG00000078369"; transcript_id "ENSE00001728156"
1	bjp	exon	1787987	1789269	2	-	.	gene_id "ENSG00000078369"; transcript_id "ENSG00000078369.1_M3"
1	bjp	exon	1790395	1790596	2	-	.	gene_id "ENSG00000078369"; transcript_id "ENSG00000078369.2_M2"
1	bjp	exon	1793245	1794197	2	-	.	gene_id "ENSG00000078369"; transcript_id "ENSG00000078369.3_M2"
1	bjp	exon	1804419	1804581	2	-	.	gene_id "ENSG00000078369"; transcript_id "ENSG00000078369.4_M2"
1	bjp	exon	1806475	1806538	2	-	.	gene_id "ENSG00000078369"; transcript_id "ENSE00003483809"
1	bjp	exon	1815756	1815862	2	-	.	gene_id "ENSG00000078369"; transcript_id "ENSE00003465100"
1	bjp	exon	1817687	1818386	2	-	.	gene_id "ENSG00000078369"; transcript_id "ENSG00000078369.5_M2"
1	bjp	exon	1824988	1825554	2	-	.	gene_id "ENSG00000078369"; transcript_id "ENSG00000078369.2_M3"
1	bjp	exon	1832232	1832285	2	-	.	gene_id "ENSG00000078369"; transcript_id "ENSE00001780562"
1	bjp	exon	1839190	1839238	2	-	.	gene_id "ENSG00000078369"; transcript_id "ENSE00001356799"
1	bjp	exon	1890364	1890401	2	-	.	gene_id "ENSG00000078369"; transcript_id "ENSE00001648330"
1	bjp	exon	1890820	1891117	2	-	.	gene_id "ENSG00000078369"; transcript_id "ENSG00000078369.1_M4"
1	bjp	exon	1891471	1891851	2	+	.	gene_id "ENSG00000231050"; transcript_id "ENSE00001607876"
1	bjp	exon	1892134	1892658	2	+	.	gene_id "ENSG00000231050"; transcript_id "ENSE00001780565"
1	bjp	exon	1914827	1916896	2	+	.	gene_id "ENSG00000169885"; transcript_id "ENSG00000169885.1_M7"
1	bjp	exon	1916974	1917074	2	+	.	gene_id "ENSG00000169885"; transcript_id "ENSG00000169885.1_M2"
1	bjp	exon	1917147	1917296	2	+	.	gene_id "ENSG00000169885"; transcript_id "ENSG00000169885.2_M2"
1	bjp	exon	1917590	1918162	2	-	.	gene_id "ENSG00000178821"; transcript_id "ENSG00000178821.1_M5"
1	bjp	exon	1918253	1919273	2	-	.	gene_id "ENSG00000178821"; transcript_id "ENSG00000178821.1_M12"
1	bjp	exon	1921951	1922388	2	-	.	gene_id "ENSG00000142609"; transcript_id "ENSG00000142609.1_M3"
1	bjp	exon	1922589	1922723	2	-	.	gene_id "ENSG00000142609"; transcript_id "ENSE00001916144"
1	bjp	exon	1922985	1923145	2	-	.	gene_id "ENSG00000142609"; transcript_id "ENSG00000142609.1_M2"
1	bjp	exon	1923367	1923499	2	-	.	gene_id "ENSG00000142609"; transcript_id "ENSE00003516878"
1	bjp	exon	1923775	1923929	2	-	.	gene_id "ENSG00000142609"; transcript_id "ENSE00003614421"
1	bjp	exon	1924391	1924520	2	-	.	gene_id "ENSG00000142609"; transcript_id "ENSE00003588729"
1	bjp	exon	1925783	1925938	2	-	.	gene_id "ENSG00000142609"; transcript_id "ENSE00003506151"
1	bjp	exon	1926228	1926347	2	-	.	gene_id "ENSG00000142609"; transcript_id "ENSE00003501004"
1	bjp	exon	1926457	1926512	2	-	.	gene_id "ENSG00000142609"; transcript_id "ENSE00003478389"
1	bjp	exon	1926652	1927929	2	-	.	gene_id "ENSG00000142609"; transcript_id "ENSG00000142609.1_M5"
1	bjp	exon	1930060	1930336	2	-	.	gene_id "ENSG00000142609"; transcript_id "ENSE00001896802"
1	bjp	exon	1938855	1938988	2	-	.	gene_id "ENSG00000142609"; transcript_id "ENSE00001958120"
1	bjp	exon	1939594	1939767	2	-	.	gene_id "ENSG00000142609"; transcript_id "ENSE00001931348"
1	bjp	exon	1940316	1940403	2	-	.	gene_id "ENSG00000142609"; transcript_id "ENSE00001844333"
1	bjp	exon	1942028	1942156	2	-	.	gene_id "ENSG00000142609"; transcript_id "ENSE00001833586"
1	bjp	exon	1944331	1944452	2	-	.	gene_id "ENSG00000142609"; transcript_id "ENSE00001958749"
1	bjp	exon	1946317	1946439	2	-	.	gene_id "ENSG00000142609"; transcript_id "ENSG00000142609.2_M2"
1	bjp	exon	1946990	1947054	2	-	.	gene_id "ENSG00000142609"; transcript_id "ENSE00003747081"
1	bjp	exon	1953313	1955850	2	-	.	gene_id "ENSG00000142609"; transcript_id "ENSG00000142609.1_M4"
1	bjp	exon	1956620	1956784	2	-	.	gene_id "ENSG00000142609"; transcript_id "ENSE00003462156"
1	bjp	exon	1959120	1959209	2	-	.	gene_id "ENSG00000142609"; transcript_id "ENSE00003664478"
1	bjp	exon	1959964	1960108	2	-	.	gene_id "ENSG00000142609"; transcript_id "ENSG00000142609.2_M3"
1	bjp	exon	1963749	1963867	2	-	.	gene_id "ENSG00000142609"; transcript_id "ENSE00003476387"
1	bjp	exon	1964888	1965061	2	-	.	gene_id "ENSG00000142609"; transcript_id "ENSE00003634208"
1	bjp	exon	1966371	1966526	2	-	.	gene_id "ENSG00000142609"; transcript_id "ENSE00003552917"
1	bjp	exon	1968635	1968833	2	-	.	gene_id "ENSG00000142609"; transcript_id "ENSE00003537751"
1	bjp	exon	1970659	1970816	2	-	.	gene_id "ENSG00000142609"; transcript_id "ENSE00003616837"
1	bjp	exon	1971980	1972082	2	-	.	gene_id "ENSG00000142609"; transcript_id "ENSE00003639989"
1	bjp	exon	1972937	1973047	2	-	.	gene_id "ENSG00000142609"; transcript_id "ENSE00003462638"
1	bjp	exon	1974025	1974198	2	-	.	gene_id "ENSG00000142609"; transcript_id "ENSE00003496451"
1	bjp	exon	1983671	1985112	2	-	.	gene_id "ENSG00000142609"; transcript_id "ENSE00001478027"
1	bjp	exon	1985339	1985490	2	-	.	gene_id "ENSG00000142609"; transcript_id "ENSG00000142609.3_M2"
1	bjp	exon	1986937	1987035	2	-	.	gene_id "ENSG00000142609"; transcript_id "ENSE00003512970"
1	bjp	exon	1987962	1988133	2	-	.	gene_id "ENSG00000142609"; transcript_id "ENSE00001727325"
1	bjp	exon	1988512	1988655	2	-	.	gene_id "ENSG00000142609"; transcript_id "ENSE00003514677"
1	bjp	exon	1988889	1988973	2	-	.	gene_id "ENSG00000142609"; transcript_id "ENSE00003585076"
1	bjp	exon	1990890	1990975	2	-	.	gene_id "ENSG00000142609"; transcript_id "ENSG00000142609.4_M2"
1	bjp	exon	2003701	2003837	2	-	.	gene_id "ENSG00000142609"; transcript_id "ENSG00000142609.5_M2"
1	bjp	exon	2013213	2015000	2	-	.	gene_id "ENSG00000233542"; transcript_id "ENSE00001648776"
1	bjp	exon	2015365	2015530	2	-	.	gene_id "ENSG00000233542"; transcript_id "ENSE00001748446"
1	bjp	exon	2022315	2022391	2	+	.	gene_id "ENSG00000187730"; transcript_id "ENSE00003803787"
1	bjp	exon	2023561	2024223	2	+	.	gene_id "ENSG00000187730"; transcript_id "ENSG00000187730.1_M2"
1	bjp	exon	2024270	2025054	2	+	.	gene_id "ENSG00000187730"; transcript_id "ENSG00000187730.2_M2"
1	bjp	exon	2025334	2025432	2	+	.	gene_id "ENSG00000187730"; transcript_id "ENSG00000187730.1_M3"
1	bjp	exon	2025518	2025792	2	+	.	gene_id "ENSG00000187730"; transcript_id "ENSG00000187730.2_M3"
1	bjp	exon	2026528	2028292	2	+	.	gene_id "ENSG00000187730"; transcript_id "ENSG00000187730.1_M9"
1	bjp	exon	2028919	2029408	2	+	.	gene_id "ENSG00000187730"; transcript_id "ENSG00000187730.1_M4"
1	bjp	exon	2029551	2030758	2	+	.	gene_id "ENSG00000187730"; transcript_id "ENSG00000187730.1_M18"
1	bjp	exon	2049203	2049468	2	-	.	gene_id "ENSG00000226969"; transcript_id "ENSG00000226969.1_M2"
1	bjp	exon	2049598	2049666	2	-	.	gene_id "ENSG00000226969"; transcript_id "ENSG00000226969.2_M2"
1	bjp	exon	2049868	2050070	2	-	.	gene_id "ENSG00000226969"; transcript_id "ENSE00001605604"
1	bjp	exon	2050470	2050701	2	+	.	gene_id "ENSG00000067606"; transcript_id "ENSG00000067606.1_M3"
1	bjp	exon	2050808	2051012	2	+	.	gene_id "ENSG00000067606"; transcript_id "ENSE00002026907"
1	bjp	exon	2055441	2055876	2	+	.	gene_id "ENSG00000067606"; transcript_id "ENSG00000067606.2_M3"
1	bjp	exon	2056484	2056573	2	+	.	gene_id "ENSG00000067606"; transcript_id "ENSE00003496167"
1	bjp	exon	2059541	2059591	2	+	.	gene_id "ENSG00000067606"; transcript_id "ENSE00003497790"
1	bjp	exon	2071299	2071536	2	+	.	gene_id "ENSG00000067606"; transcript_id "ENSE00001812985"
1	bjp	exon	2073462	2073929	2	+	.	gene_id "ENSG00000067606"; transcript_id "ENSG00000067606.1_M2"
1	bjp	exon	2073986	2074275	2	+	.	gene_id "ENSG00000067606"; transcript_id "ENSE00001771735"
1	bjp	exon	2074688	2074767	2	+	.	gene_id "ENSG00000067606"; transcript_id "ENSE00001951707"
1	bjp	exon	2074855	2075133	2	+	.	gene_id "ENSG00000067606"; transcript_id "ENSE00001951730"
1	bjp	exon	2075244	2075379	2	+	.	gene_id "ENSG00000067606"; transcript_id "ENSE00001883554"
1	bjp	exon	2082248	2082460	2	+	.	gene_id "ENSG00000067606"; transcript_id "ENSE00001932323"
1	bjp	exon	2098347	2098555	2	+	.	gene_id "ENSG00000067606"; transcript_id "ENSE00001931675"
1	bjp	exon	2104716	2104895	2	+	.	gene_id "ENSG00000067606"; transcript_id "ENSG00000067606.2_M2"
1	bjp	exon	2111654	2111817	2	+	.	gene_id "ENSG00000067606"; transcript_id "ENSE00001901678"
1	bjp	exon	2116205	2116310	2	+	.	gene_id "ENSG00000067606"; transcript_id "ENSE00001942045"
1	bjp	exon	2133638	2134000	2	+	.	gene_id "ENSG00000067606"; transcript_id "ENSE00001943590"
1	bjp	exon	2134813	2135086	2	+	.	gene_id "ENSG00000067606"; transcript_id "ENSG00000067606.3_M2"
1	bjp	exon	2135262	2135347	2	+	.	gene_id "ENSG00000067606"; transcript_id "ENSE00003514986"
1	bjp	exon	2144342	2144450	2	-	.	gene_id "ENSG00000271806"; transcript_id "ENSE00003698699_F2"
1	bjp	exon	2144585	2145279	2	-	.	gene_id "ENSG00000271806"; transcript_id "ENSE00003698699_F3"
1	bjp	exon	2145338	2145511	2	+	.	gene_id "ENSG00000067606"; transcript_id "ENSG00000067606.1_M4"
1	bjp	exon	2146027	2146108	2	+	.	gene_id "ENSG00000067606"; transcript_id "ENSG00000067606.3_M3"
1	bjp	exon	2155995	2156728	2	+	.	gene_id "ENSG00000067606"; transcript_id "ENSG00000067606.4_M3"
1	bjp	exon	2168848	2169604	2	+	.	gene_id "ENSG00000067606"; transcript_id "ENSG00000067606.5_M3"
1	bjp	exon	2172055	2172190	2	+	.	gene_id "ENSG00000067606"; transcript_id "ENSE00003620590"
1	bjp	exon	2181794	2181831	2	-	.	gene_id "ENSG00000182873"; transcript_id "ENSE00001315143_F1"
1	bjp	exon	2181915	2182823	2	-	.	gene_id "ENSG00000182873"; transcript_id "ENSG00000182873.1_M2"
1	bjp	exon	2183571	2183875	2	-	.	gene_id "ENSG00000182873"; transcript_id "ENSG00000182873.2_M2"
1	bjp	exon	2183991	2184389	2	-	.	gene_id "ENSG00000182873"; transcript_id "ENSE00001657653"
1	bjp	exon	2184461	2184582	2	-	.	gene_id "ENSG00000162585"; transcript_id "ENSG00000162585.1_M3"
1	bjp	exon	2184699	2184921	2	-	.	gene_id "ENSG00000162585"; transcript_id "ENSG00000162585.2_M3"
1	bjp	exon	2185396	2185513	2	-	.	gene_id "ENSG00000162585"; transcript_id "ENSG00000162585.1_M4"
1	bjp	exon	2186004	2186249	2	-	.	gene_id "ENSG00000162585"; transcript_id "ENSE00003459358"
1	bjp	exon	2186838	2187206	2	-	.	gene_id "ENSG00000162585"; transcript_id "ENSE00003526713"
1	bjp	exon	2193998	2194213	2	-	.	gene_id "ENSG00000162585"; transcript_id "ENSG00000162585.3_M3"
1	bjp	exon	2194688	2194775	2	-	.	gene_id "ENSG00000162585"; transcript_id "ENSG00000162585.1_M7"
1	bjp	exon	2198007	2201225	2	-	.	gene_id "ENSG00000162585"; transcript_id "ENSG00000162585.1_M5"
1	bjp	exon	2203436	2203882	2	-	.	gene_id "ENSG00000162585"; transcript_id "ENSG00000162585.4_M3"
1	bjp	exon	2212171	2212458	2	-	.	gene_id "ENSG00000162585"; transcript_id "ENSG00000162585.1_M2"
1	bjp	exon	2212523	2212548	2	+	.	gene_id "ENSG00000234396"; transcript_id "ENSE00001603085_F1"
1	bjp	exon	2212645	2212720	2	-	.	gene_id "ENSG00000162585"; transcript_id "ENSE00001927358_F1"
1	bjp	exon	2220535	2220738	2	+	.	gene_id "ENSG00000234396"; transcript_id "ENSE00001607640"
1	bjp	exon	2228695	2229735	2	+	.	gene_id "ENSG00000157933"; transcript_id "ENSE00001477855"
1	bjp	exon	2232479	2232669	2	+	.	gene_id "ENSG00000157933"; transcript_id "ENSE00002028329"
1	bjp	exon	2247996	2248071	2	+	.	gene_id "ENSG00000157933"; transcript_id "ENSE00001878518"
1	bjp	exon	2302978	2303103	2	+	.	gene_id "ENSG00000157933"; transcript_id "ENSG00000157933.1_M2"
1	bjp	exon	2303285	2303400	2	+	.	gene_id "ENSG00000157933"; transcript_id "ENSG00000157933.2_M2"
1	bjp	exon	2303646	2304108	2	+	.	gene_id "ENSG00000157933"; transcript_id "ENSG00000157933.3_M2"
1	bjp	exon	2304293	2304585	2	+	.	gene_id "ENSG00000157933"; transcript_id "ENSG00000157933.4_M2"
1	bjp	exon	2306020	2306250	2	+	.	gene_id "ENSG00000157933"; transcript_id "ENSE00001035950"
1	bjp	exon	2321253	2321579	2	-	.	gene_id "ENSG00000116151"; transcript_id "ENSE00001660875"
1	bjp	exon	2324097	2324143	2	-	.	gene_id "ENSG00000116151"; transcript_id "ENSE00001696171"
1	bjp	exon	2326201	2326693	2	-	.	gene_id "ENSG00000272161"; transcript_id "ENSE00003696992"
1	bjp	exon	2332126	2332753	2	-	.	gene_id "ENSG00000116151"; transcript_id "ENSE00003702099"
1	bjp	exon	2336469	2336548	2	-	.	gene_id "ENSG00000116151"; transcript_id "ENSE00001775365"
1	bjp	exon	2336717	2336850	2	-	.	gene_id "ENSG00000116151"; transcript_id "ENSE00001708274"
1	bjp	exon	2355175	2355464	2	-	.	gene_id "ENSG00000116151"; transcript_id "ENSE00001776903"
1	bjp	exon	2357432	2357598	2	-	.	gene_id "ENSG00000116151"; transcript_id "ENSE00001801066"
1	bjp	exon	2358592	2358715	2	-	.	gene_id "ENSG00000116151"; transcript_id "ENSG00000116151.1_M2"
1	bjp	exon	2363061	2363628	2	-	.	gene_id "ENSG00000272420"; transcript_id "ENSE00003701058"
1	bjp	exon	2371165	2372591	2	-	.	gene_id "ENSG00000116151"; transcript_id "ENSG00000116151.1_M3"
1	bjp	exon	2374461	2374557	2	-	.	gene_id "ENSG00000116151"; transcript_id "ENSE00003474519"
1	bjp	exon	2374853	2379227	2	-	.	gene_id "ENSG00000116151"; transcript_id "ENSG00000116151.1_M4"
1	bjp	exon	2384978	2385158	2	-	.	gene_id "ENSG00000116151"; transcript_id "ENSG00000116151.2_M3"
1	bjp	exon	2385372	2388509	2	-	.	gene_id "ENSG00000116151"; transcript_id "ENSG00000116151.1_M7"
1	bjp	exon	2389925	2389996	2	-	.	gene_id "ENSG00000116151"; transcript_id "ENSE00003699163"
1	bjp	exon	2391458	2391707	2	-	.	gene_id "ENSG00000116151"; transcript_id "ENSG00000116151.3_M3"
1	bjp	exon	2391775	2391958	2	+	.	gene_id "ENSG00000157916"; transcript_id "ENSG00000157916.1_M6"
1	bjp	exon	2393174	2393231	2	+	.	gene_id "ENSG00000157916"; transcript_id "ENSE00001712391"
1	bjp	exon	2394005	2396367	2	+	.	gene_id "ENSG00000157916"; transcript_id "ENSG00000157916.1_M4"
1	bjp	exon	2397116	2397220	2	+	.	gene_id "ENSG00000157916"; transcript_id "ENSE00001035875"
1	bjp	exon	2399415	2399514	2	+	.	gene_id "ENSG00000157916"; transcript_id "ENSE00001035866"
1	bjp	exon	2400857	2400935	2	+	.	gene_id "ENSG00000157916"; transcript_id "ENSE00003585625"
1	bjp	exon	2401951	2402342	2	+	.	gene_id "ENSG00000157916"; transcript_id "ENSG00000157916.1_M5"
1	bjp	exon	2403035	2403963	2	+	.	gene_id "ENSG00000157916"; transcript_id "ENSG00000157916.2_M6"
1	bjp	exon	2405445	2405834	2	-	.	gene_id "ENSG00000157911"; transcript_id "ENSG00000157911.1_M3"
1	bjp	exon	2406484	2406619	2	-	.	gene_id "ENSG00000157911"; transcript_id "ENSG00000157911.1_M2"
1	bjp	exon	2408452	2408858	2	-	.	gene_id "ENSG00000157911"; transcript_id "ENSG00000157911.1_M6"
1	bjp	exon	2409678	2410004	2	-	.	gene_id "ENSG00000157911"; transcript_id "ENSE00002063718"
1	bjp	exon	2410261	2410451	2	-	.	gene_id "ENSG00000157911"; transcript_id "ENSG00000157911.3_M2"
1	bjp	exon	2410630	2410868	2	-	.	gene_id "ENSG00000157911"; transcript_id "ENSG00000157911.4_M2"
1	bjp	exon	2412391	2412571	2	-	.	gene_id "ENSG00000157911"; transcript_id "ENSG00000157911.1_M5"
1	bjp	exon	2413597	2413797	2	-	.	gene_id "ENSG00000157911"; transcript_id "ENSE00002053109"
1	bjp	exon	2425980	2426037	2	+	.	gene_id "ENSG00000149527"; transcript_id "ENSE00001648978"
1	bjp	exon	2430338	2430629	2	+	.	gene_id "ENSG00000149527"; transcript_id "ENSE00001621165"
1	bjp	exon	2546465	2547460	2	+	.	gene_id "ENSG00000272449"; transcript_id "ENSE00003701233"
1	bjp	exon	2550283	2550731	2	-	.	gene_id "ENSG00000238164"; transcript_id "ENSG00000238164.1_M2"
1	bjp	exon	2554724	2555638	2	-	.	gene_id "ENSG00000238164"; transcript_id "ENSE00001638317_F1"
1	bjp	exon	2555668	2555790	2	-	.	gene_id "ENSG00000238164"; transcript_id "ENSG00000238164.2_M2"
1	bjp	exon	2556262	2556365	2	-	.	gene_id "ENSG00000238164"; transcript_id "ENSE00001638317_F3"
1	bjp	exon	2556697	2556733	2	+	.	gene_id "ENSG00000157873"; transcript_id "ENSG00000157873.1_M6"
1	bjp	exon	2557726	2557834	2	+	.	gene_id "ENSG00000157873"; transcript_id "ENSG00000157873.1_M2"
1	bjp	exon	2558343	2559978	2	+	.	gene_id "ENSG00000157873"; transcript_id "ENSG00000157873.1_M7"
1	bjp	exon	2560554	2563829	2	+	.	gene_id "ENSG00000157873"; transcript_id "ENSG00000157873.1_M16"
1	bjp	exon	2565053	2565382	2	+	.	gene_id "ENSG00000157873"; transcript_id "ENSE00001912161"
1	bjp	exon	2566410	2566605	2	+	.	gene_id "ENSG00000225931"; transcript_id "ENSE00001889931"
1	bjp	exon	2581560	2581650	2	+	.	gene_id "ENSG00000228037"; transcript_id "ENSE00001795368"
1	bjp	exon	2583370	2583495	2	+	.	gene_id "ENSG00000228037"; transcript_id "ENSE00001694676"
1	bjp	exon	2584125	2584533	2	+	.	gene_id "ENSG00000228037"; transcript_id "ENSE00001601095"
1	bjp	exon	2586491	2586591	2	+	.	gene_id "ENSG00000157870"; transcript_id "ENSG00000157870.1_M2"
1	bjp	exon	2586750	2586948	2	+	.	gene_id "ENSG00000157870"; transcript_id "ENSG00000157870.1_M8"
1	bjp	exon	2587042	2587295	2	+	.	gene_id "ENSG00000157870"; transcript_id "ENSG00000157870.1_M5"
1	bjp	exon	2587741	2587792	2	+	.	gene_id "ENSG00000157870"; transcript_id "ENSE00003496342"
1	bjp	exon	2588336	2589040	2	+	.	gene_id "ENSG00000157870"; transcript_id "ENSG00000157870.1_M11"
1	bjp	exon	2589410	2590638	2	+	.	gene_id "ENSG00000157870"; transcript_id "ENSG00000157870.1_M9"
1	bjp	exon	2591090	2591469	2	+	.	gene_id "ENSG00000157870"; transcript_id "ENSG00000157870.1_M4"
1	bjp	exon	2591557	2591633	2	-	.	gene_id "ENSG00000142606"; transcript_id "ENSE00003485332"
1	bjp	exon	2591694	2592027	2	-	.	gene_id "ENSG00000142606"; transcript_id "ENSG00000142606.1_M2"
1	bjp	exon	2592655	2592966	2	-	.	gene_id "ENSG00000142606"; transcript_id "ENSG00000142606.1_M5"
1	bjp	exon	2593814	2594073	2	-	.	gene_id "ENSG00000142606"; transcript_id "ENSG00000142606.1_M3"
1	bjp	exon	2594385	2594443	2	-	.	gene_id "ENSG00000142606"; transcript_id "ENSE00001035401"
1	bjp	exon	2594790	2594893	2	-	.	gene_id "ENSG00000142606"; transcript_id "ENSE00001035353"
1	bjp	exon	2595276	2595359	2	-	.	gene_id "ENSG00000142606"; transcript_id "ENSE00001035416"
1	bjp	exon	2596009	2596107	2	-	.	gene_id "ENSG00000142606"; transcript_id "ENSE00001035440"
1	bjp	exon	2596561	2596689	2	-	.	gene_id "ENSG00000142606"; transcript_id "ENSE00001035383"
1	bjp	exon	2598207	2598300	2	-	.	gene_id "ENSG00000142606"; transcript_id "ENSE00001035444"
1	bjp	exon	2598654	2598790	2	-	.	gene_id "ENSG00000142606"; transcript_id "ENSE00001035410"
1	bjp	exon	2603884	2603973	2	-	.	gene_id "ENSG00000142606"; transcript_id "ENSE00001035412"
1	bjp	exon	2604147	2604281	2	-	.	gene_id "ENSG00000142606"; transcript_id "ENSE00001035434"
1	bjp	exon	2605558	2605623	2	-	.	gene_id "ENSG00000142606"; transcript_id "ENSE00000955118"
1	bjp	exon	2606248	2606366	2	-	.	gene_id "ENSG00000142606"; transcript_id "ENSG00000142606.2_M2"
1	bjp	exon	2606974	2607069	2	-	.	gene_id "ENSG00000142606"; transcript_id "ENSE00003532852"
1	bjp	exon	2609339	2609419	2	-	.	gene_id "ENSG00000142606"; transcript_id "ENSG00000142606.3_M2"
1	bjp	exon	2609670	2609831	2	-	.	gene_id "ENSG00000142606"; transcript_id "ENSE00003541874"
1	bjp	exon	2611281	2611401	2	-	.	gene_id "ENSG00000142606"; transcript_id "ENSG00000142606.4_M2"
1	bjp	exon	2612127	2612204	2	-	.	gene_id "ENSG00000142606"; transcript_id "ENSE00001301908"
1	bjp	exon	2629331	2629521	2	-	.	gene_id "ENSG00000142606"; transcript_id "ENSG00000142606.5_M2"
1	bjp	exon	2629758	2630197	2	-	.	gene_id "ENSG00000142606"; transcript_id "ENSE00002062344"
1	bjp	exon	2632568	2632675	2	+	.	gene_id "ENSG00000237058"; transcript_id "ENSE00001631064"
1	bjp	exon	2632866	2632990	2	-	.	gene_id "ENSG00000142606"; transcript_id "ENSG00000142606.6_M2"
1	bjp	exon	2789503	2790346	2	-	.	gene_id "ENSG00000215912"; transcript_id "ENSG00000215912.2_M2"
1	bjp	exon	2800044	2800868	2	-	.	gene_id "ENSG00000215912"; transcript_id "ENSE00003797085"
1	bjp	exon	2801577	2801717	2	-	.	gene_id "ENSG00000215912"; transcript_id "ENSE00003801162"
1	bjp	exon	2811850	2811998	2	-	.	gene_id "ENSG00000233234"; transcript_id "ENSE00001797100"
1	bjp	exon	2812235	2812692	2	-	.	gene_id "ENSG00000233234"; transcript_id "ENSE00001724025"
1	bjp	exon	2814432	2814688	2	-	.	gene_id "ENSG00000231630"; transcript_id "ENSE00001804042"
1	bjp	exon	2814827	2814998	2	-	.	gene_id "ENSG00000231630"; transcript_id "ENSE00001746329"
1	bjp	exon	3021483	3022903	2	+	.	gene_id "ENSG00000169717"; transcript_id "ENSE00001477363"
1	bjp	exon	3059615	3064055	2	-	.	gene_id "ENSG00000177133"; transcript_id "ENSG00000177133.1_M16"
1	bjp	exon	3064072	3064302	2	-	.	gene_id "ENSG00000177133"; transcript_id "ENSG00000177133.1_M2"
1	bjp	exon	3067337	3068048	2	-	.	gene_id "ENSG00000177133"; transcript_id "ENSG00000177133.2_M2"
1	bjp	exon	3068222	3068437	2	-	.	gene_id "ENSG00000177133"; transcript_id "ENSE00001664459"
1	bjp	exon	3069168	3069296	2	+	.	gene_id "ENSG00000142611"; transcript_id "ENSG00000142611.1_M4"
1	bjp	exon	3127975	3128035	2	+	.	gene_id "ENSG00000283572"; transcript_id "ENSE00003799900"
1	bjp	exon	3132927	3133258	2	-	.	gene_id "ENSG00000226286"; transcript_id "ENSE00001680646"
1	bjp	exon	3133573	3133709	2	-	.	gene_id "ENSG00000226286"; transcript_id "ENSE00001662340"
1	bjp	exon	3186125	3186591	2	+	.	gene_id "ENSG00000142611"; transcript_id "ENSG00000142611.1_M2"
1	bjp	exon	3205988	3208664	2	+	.	gene_id "ENSG00000279839"; transcript_id "ENSE00003757578"
1	bjp	exon	3237931	3238095	2	+	.	gene_id "ENSG00000142611"; transcript_id "ENSE00002087812"
1	bjp	exon	3306636	3310096	2	-	.	gene_id "ENSG00000272235"; transcript_id "ENSE00003697208"
1	bjp	exon	3385149	3385286	2	+	.	gene_id "ENSG00000142611"; transcript_id "ENSG00000142611.3_M2"
1	bjp	exon	3386676	3386918	2	+	.	gene_id "ENSG00000142611"; transcript_id "ENSE00001846205"
1	bjp	exon	3396491	3396593	2	+	.	gene_id "ENSG00000142611"; transcript_id "ENSE00003697266"
1	bjp	exon	3402791	3402998	2	+	.	gene_id "ENSG00000142611"; transcript_id "ENSE00003696962"
1	bjp	exon	3404739	3404886	2	+	.	gene_id "ENSG00000142611"; transcript_id "ENSE00003700436"
1	bjp	exon	3405495	3405648	2	+	.	gene_id "ENSG00000142611"; transcript_id "ENSE00003695760"
1	bjp	exon	3411384	3412800	2	+	.	gene_id "ENSG00000142611"; transcript_id "ENSE00003695658"
1	bjp	exon	3414560	3414647	2	+	.	gene_id "ENSG00000142611"; transcript_id "ENSG00000142611.4_M2"
1	bjp	exon	3417828	3417997	2	+	.	gene_id "ENSG00000142611"; transcript_id "ENSE00003699052"
1	bjp	exon	3418667	3418744	2	+	.	gene_id "ENSG00000142611"; transcript_id "ENSE00003697785"
1	bjp	exon	3424919	3425059	2	+	.	gene_id "ENSG00000142611"; transcript_id "ENSE00001905893"
1	bjp	exon	3425216	3425750	2	+	.	gene_id "ENSG00000142611"; transcript_id "ENSG00000142611.5_M2"
1	bjp	exon	3426051	3426225	2	+	.	gene_id "ENSG00000142611"; transcript_id "ENSG00000142611.6_M2"
1	bjp	exon	3430872	3431108	2	+	.	gene_id "ENSG00000142611"; transcript_id "ENSE00003697832"
1	bjp	exon	3431966	3432140	2	+	.	gene_id "ENSG00000142611"; transcript_id "ENSE00003698886"
1	bjp	exon	3433677	3438621	2	+	.	gene_id "ENSG00000142611"; transcript_id "ENSG00000142611.1_M6"
1	bjp	exon	3454426	3454811	2	+	.	gene_id "ENSG00000130762"; transcript_id "ENSE00001710589"
1	bjp	exon	3463066	3463672	2	+	.	gene_id "ENSG00000130762"; transcript_id "ENSE00002223728"
1	bjp	exon	3466005	3466193	2	+	.	gene_id "ENSG00000130762"; transcript_id "ENSG00000130762.1_M2"
1	bjp	exon	3466971	3467337	2	+	.	gene_id "ENSG00000130762"; transcript_id "ENSG00000130762.2_M2"
1	bjp	exon	3471607	3471791	2	+	.	gene_id "ENSG00000130762"; transcript_id "ENSG00000130762.4_M2"
1	bjp	exon	3472769	3473230	2	+	.	gene_id "ENSG00000130762"; transcript_id "ENSG00000130762.5_M2"
1	bjp	exon	3473393	3474457	2	+	.	gene_id "ENSG00000130762"; transcript_id "ENSG00000130762.1_M3"
1	bjp	exon	3475970	3476062	2	+	.	gene_id "ENSG00000130762"; transcript_id "ENSG00000130762.6_M2"
1	bjp	exon	3477875	3478612	2	+	.	gene_id "ENSG00000130762"; transcript_id "ENSG00000130762.2_M3"
1	bjp	exon	3479517	3479590	2	+	.	gene_id "ENSG00000130762"; transcript_id "ENSE00003489864"
1	bjp	exon	3479812	3479913	2	+	.	gene_id "ENSG00000130762"; transcript_id "ENSE00003480891"
1	bjp	exon	3480448	3481113	2	+	.	gene_id "ENSG00000130762"; transcript_id "ENSE00003543518"
1	bjp	exon	3487246	3487627	2	+	.	gene_id "ENSG00000272088"; transcript_id "ENSE00003700777"
1	bjp	exon	3489920	3490589	2	-	.	gene_id "ENSG00000162591"; transcript_id "ENSG00000162591.1_M4"
1	bjp	exon	3490912	3490959	2	-	.	gene_id "ENSG00000162591"; transcript_id "ENSG00000162591.1_M2"
1	bjp	exon	3493771	3493899	2	-	.	gene_id "ENSG00000162591"; transcript_id "ENSG00000162591.2_M2"
1	bjp	exon	3493996	3494244	2	-	.	gene_id "ENSG00000162591"; transcript_id "ENSG00000162591.3_M2"
1	bjp	exon	3494371	3494741	2	-	.	gene_id "ENSG00000162591"; transcript_id "ENSG00000162591.2_M3"
1	bjp	exon	3495890	3496018	2	-	.	gene_id "ENSG00000162591"; transcript_id "ENSG00000162591.4_M2"
1	bjp	exon	3496655	3496783	2	-	.	gene_id "ENSG00000162591"; transcript_id "ENSG00000162591.5_M2"
1	bjp	exon	3496988	3497119	2	-	.	gene_id "ENSG00000162591"; transcript_id "ENSE00003563868"
1	bjp	exon	3497233	3497361	2	-	.	gene_id "ENSG00000162591"; transcript_id "ENSE00003561382"
1	bjp	exon	3497491	3497621	2	-	.	gene_id "ENSG00000162591"; transcript_id "ENSE00001931454"
1	bjp	exon	3498371	3498499	2	-	.	gene_id "ENSG00000162591"; transcript_id "ENSE00001123490"
1	bjp	exon	3498698	3498826	2	-	.	gene_id "ENSG00000162591"; transcript_id "ENSE00001477187"
1	bjp	exon	3499138	3499266	2	-	.	gene_id "ENSG00000162591"; transcript_id "ENSE00001477188"
1	bjp	exon	3499796	3499924	2	-	.	gene_id "ENSG00000162591"; transcript_id "ENSE00001206792"
1	bjp	exon	3500633	3500764	2	-	.	gene_id "ENSG00000162591"; transcript_id "ENSE00001123378"
1	bjp	exon	3500966	3501094	2	-	.	gene_id "ENSG00000162591"; transcript_id "ENSE00001123340"
1	bjp	exon	3501177	3501308	2	-	.	gene_id "ENSG00000162591"; transcript_id "ENSE00001123347"
1	bjp	exon	3501796	3501921	2	-	.	gene_id "ENSG00000162591"; transcript_id "ENSE00001123358"
1	bjp	exon	3505208	3505342	2	-	.	gene_id "ENSG00000162591"; transcript_id "ENSE00001066619"
1	bjp	exon	3505422	3505556	2	-	.	gene_id "ENSG00000162591"; transcript_id "ENSE00001066621"
1	bjp	exon	3506108	3506236	2	-	.	gene_id "ENSG00000162591"; transcript_id "ENSE00001066623"
1	bjp	exon	3507795	3507923	2	-	.	gene_id "ENSG00000162591"; transcript_id "ENSE00001321857"
1	bjp	exon	3508558	3508689	2	-	.	gene_id "ENSG00000162591"; transcript_id "ENSE00001066620"
1	bjp	exon	3509075	3509245	2	-	.	gene_id "ENSG00000162591"; transcript_id "ENSE00001066625"
1	bjp	exon	3509870	3509992	2	-	.	gene_id "ENSG00000162591"; transcript_id "ENSE00001066622"
1	bjp	exon	3510783	3510902	2	-	.	gene_id "ENSG00000162591"; transcript_id "ENSE00001123243"
1	bjp	exon	3511550	3511687	2	-	.	gene_id "ENSG00000162591"; transcript_id "ENSE00001123248"
1	bjp	exon	3512006	3512128	2	-	.	gene_id "ENSG00000162591"; transcript_id "ENSE00001123255"
1	bjp	exon	3514550	3514672	2	-	.	gene_id "ENSG00000162591"; transcript_id "ENSE00001123261"
1	bjp	exon	3515402	3515527	2	-	.	gene_id "ENSG00000162591"; transcript_id "ENSE00001123265"
1	bjp	exon	3524124	3524246	2	-	.	gene_id "ENSG00000162591"; transcript_id "ENSE00001123278"
1	bjp	exon	3531080	3531448	2	-	.	gene_id "ENSG00000162591"; transcript_id "ENSE00001206859"
1	bjp	exon	3546998	3547123	2	-	.	gene_id "ENSG00000162591"; transcript_id "ENSE00003445126"
1	bjp	exon	3560695	3560790	2	-	.	gene_id "ENSG00000207776"; transcript_id "ENSE00001500049"
1	bjp	exon	3579825	3579929	2	-	.	gene_id "ENSG00000162591"; transcript_id "ENSE00001402691"
1	bjp	exon	3602466	3602600	2	-	.	gene_id "ENSG00000162591"; transcript_id "ENSE00001477190"
1	bjp	exon	3611138	3611495	2	-	.	gene_id "ENSG00000162591"; transcript_id "ENSG00000162591.6_M2"
1	bjp	exon	3623190	3623556	2	-	.	gene_id "ENSG00000238260"; transcript_id "ENSE00001705337"
1	bjp	exon	3624308	3624450	2	-	.	gene_id "ENSG00000238260"; transcript_id "ENSE00001768791"
1	bjp	exon	3624632	3624743	2	-	.	gene_id "ENSG00000238260"; transcript_id "ENSE00001664493"
1	bjp	exon	3625002	3625273	2	+	.	gene_id "ENSG00000158109"; transcript_id "ENSG00000158109.1_M2"
1	bjp	exon	3625424	3625515	2	+	.	gene_id "ENSG00000158109"; transcript_id "ENSE00001037055"
1	bjp	exon	3625713	3625889	2	+	.	gene_id "ENSG00000158109"; transcript_id "ENSE00001367613"
1	bjp	exon	3627500	3627653	2	+	.	gene_id "ENSG00000158109"; transcript_id "ENSE00001037059"
1	bjp	exon	3628409	3630127	2	+	.	gene_id "ENSG00000158109"; transcript_id "ENSE00001904186"
1	bjp	exon	3630767	3631657	2	-	.	gene_id "ENSG00000116213"; transcript_id "ENSG00000116213.1_M3"
1	bjp	exon	3638750	3639625	2	-	.	gene_id "ENSG00000116213"; transcript_id "ENSG00000116213.1_M2"
1	bjp	exon	3646666	3646782	2	-	.	gene_id "ENSG00000116213"; transcript_id "ENSE00000734299"
1	bjp	exon	3647246	3647560	2	-	.	gene_id "ENSG00000116213"; transcript_id "ENSG00000116213.2_M2"
1	bjp	exon	3649931	3650073	2	-	.	gene_id "ENSG00000116213"; transcript_id "ENSG00000116213.1_M5"
1	bjp	exon	3652520	3652641	2	+	.	gene_id "ENSG00000078900"; transcript_id "ENSG00000078900.1_M2"
1	bjp	exon	3652713	3652761	2	-	.	gene_id "ENSG00000116213"; transcript_id "ENSE00001858739"
1	bjp	exon	3658938	3659430	2	-	.	gene_id "ENSG00000227589"; transcript_id "ENSE00001715920"
1	bjp	exon	3662153	3662265	2	-	.	gene_id "ENSG00000227589"; transcript_id "ENSE00001613786"
1	bjp	exon	3668625	3668772	2	-	.	gene_id "ENSG00000227589"; transcript_id "ENSE00001593080"
1	bjp	exon	3682333	3682430	2	+	.	gene_id "ENSG00000078900"; transcript_id "ENSG00000078900.2_M2"
1	bjp	exon	3683060	3683180	2	+	.	gene_id "ENSG00000078900"; transcript_id "ENSE00000358575"
1	bjp	exon	3690672	3690944	2	+	.	gene_id "ENSG00000078900"; transcript_id "ENSG00000078900.3_M2"
1	bjp	exon	3698046	3698151	2	+	.	gene_id "ENSG00000078900"; transcript_id "ENSG00000078900.4_M2"
1	bjp	exon	3707549	3708534	2	+	.	gene_id "ENSG00000078900"; transcript_id "ENSG00000078900.5_M2"
1	bjp	exon	3712200	3712438	2	-	.	gene_id "ENSG00000235131"; transcript_id "ENSE00001679378"
1	bjp	exon	3714187	3714298	2	-	.	gene_id "ENSG00000235131"; transcript_id "ENSE00001735702"
1	bjp	exon	3722021	3722207	2	+	.	gene_id "ENSG00000078900"; transcript_id "ENSE00003588208"
1	bjp	exon	3723354	3723469	2	+	.	gene_id "ENSG00000078900"; transcript_id "ENSE00003526787"
1	bjp	exon	3727115	3727224	2	+	.	gene_id "ENSG00000078900"; transcript_id "ENSE00003514235"
1	bjp	exon	3727478	3727770	2	+	.	gene_id "ENSG00000078900"; transcript_id "ENSG00000078900.6_M2"
1	bjp	exon	3728129	3728217	2	+	.	gene_id "ENSG00000078900"; transcript_id "ENSE00003632869"
1	bjp	exon	3729327	3729751	2	+	.	gene_id "ENSG00000078900"; transcript_id "ENSG00000078900.7_M2"
1	bjp	exon	3730000	3730148	2	+	.	gene_id "ENSG00000078900"; transcript_id "ENSE00000733990"
1	bjp	exon	3730927	3731065	2	+	.	gene_id "ENSG00000078900"; transcript_id "ENSE00003461431"
1	bjp	exon	3731463	3731556	2	+	.	gene_id "ENSG00000078900"; transcript_id "ENSE00003540057"
1	bjp	exon	3732747	3735600	2	+	.	gene_id "ENSG00000078900"; transcript_id "ENSG00000078900.1_M6"
1	bjp	exon	3736202	3736942	2	-	.	gene_id "ENSG00000227372"; transcript_id "ENSG00000227372.1_M5"
1	bjp	exon	3741220	3741373	2	-	.	gene_id "ENSG00000227372"; transcript_id "ENSE00003758110"
1	bjp	exon	3742430	3742517	2	-	.	gene_id "ENSG00000227372"; transcript_id "ENSE00002914212"
1	bjp	exon	3742804	3742960	2	-	.	gene_id "ENSG00000227372"; transcript_id "ENSG00000227372.1_M4"
1	bjp	exon	3743061	3743261	2	-	.	gene_id "ENSG00000227372"; transcript_id "ENSG00000227372.1_M2"
1	bjp	exon	3743280	3743371	2	-	.	gene_id "ENSG00000227372"; transcript_id "ENSG00000227372.2_M2"
1	bjp	exon	3745607	3746459	2	-	.	gene_id "ENSG00000227372"; transcript_id "ENSG00000227372.1_M6"
1	bjp	exon	3746692	3747336	2	-	.	gene_id "ENSG00000227372"; transcript_id "ENSG00000227372.2_M5"
1	bjp	exon	3747814	3747958	2	+	.	gene_id "ENSG00000162592"; transcript_id "ENSE00003797775"
1	bjp	exon	3751332	3751457	2	+	.	gene_id "ENSG00000162592"; transcript_id "ENSE00003797203"
1	bjp	exon	3752398	3752799	2	+	.	gene_id "ENSG00000162592"; transcript_id "ENSG00000162592.1_M3"
1	bjp	exon	3754118	3754241	2	+	.	gene_id "ENSG00000162592"; transcript_id "ENSE00001066632"
1	bjp	exon	3755457	3757189	2	+	.	gene_id "ENSG00000162592"; transcript_id "ENSG00000162592.1_M4"
1	bjp	exon	3761281	3761430	2	+	.	gene_id "ENSG00000162592"; transcript_id "ENSE00003520105"
1	bjp	exon	3762967	3763474	2	+	.	gene_id "ENSG00000162592"; transcript_id "ENSG00000162592.1_M2"
1	bjp	exon	3763706	3763836	2	+	.	gene_id "ENSG00000162592"; transcript_id "ENSE00003498577"
1	bjp	exon	3766535	3766612	2	+	.	gene_id "ENSG00000162592"; transcript_id "ENSE00003602391"
1	bjp	exon	3767233	3767445	2	+	.	gene_id "ENSG00000162592"; transcript_id "ENSE00003482332"
1	bjp	exon	3769783	3769887	2	+	.	gene_id "ENSG00000162592"; transcript_id "ENSE00003546284"
1	bjp	exon	3771401	3771645	2	+	.	gene_id "ENSG00000162592"; transcript_id "ENSG00000162592.2_M2"
1	bjp	exon	3772788	3773181	2	+	.	gene_id "ENSG00000235169"; transcript_id "ENSG00000235169.1_M3"
1	bjp	exon	3775299	3775670	2	+	.	gene_id "ENSG00000235169"; transcript_id "ENSG00000235169.2_M3"
1	bjp	exon	3775795	3775982	2	+	.	gene_id "ENSG00000235169"; transcript_id "ENSE00001637032"
1	bjp	exon	3778558	3781336	2	-	.	gene_id "ENSG00000130764"; transcript_id "ENSG00000130764.1_M3"
1	bjp	exon	3781512	3781601	2	-	.	gene_id "ENSG00000130764"; transcript_id "ENSE00003526407"
1	bjp	exon	3782661	3782763	2	-	.	gene_id "ENSG00000130764"; transcript_id "ENSE00003469255"
1	bjp	exon	3782815	3783111	2	+	.	gene_id "ENSG00000266075"; transcript_id "ENSE00002714802"
1	bjp	exon	3783770	3783911	2	-	.	gene_id "ENSG00000130764"; transcript_id "ENSE00001928179"
1	bjp	exon	3783996	3784175	2	-	.	gene_id "ENSG00000130764"; transcript_id "ENSG00000130764.2_M3"
1	bjp	exon	3785008	3785086	2	+	.	gene_id "ENSG00000272153"; transcript_id "ENSE00003697253_F1"
1	bjp	exon	3786849	3787310	2	-	.	gene_id "ENSG00000130764"; transcript_id "ENSE00000896213"
1	bjp	exon	3795862	3796504	2	-	.	gene_id "ENSG00000130764"; transcript_id "ENSE00001476853"
1	bjp	exon	3812081	3815517	2	-	.	gene_id "ENSG00000116198"; transcript_id "ENSG00000116198.1_M2"
1	bjp	exon	3816149	3816458	2	-	.	gene_id "ENSG00000116198"; transcript_id "ENSG00000116198.1_M3"
1	bjp	exon	3822776	3823241	2	-	.	gene_id "ENSG00000116198"; transcript_id "ENSG00000116198.2_M2"
1	bjp	exon	3823424	3823562	2	-	.	gene_id "ENSG00000116198"; transcript_id "ENSE00001675798"
1	bjp	exon	3825758	3825866	2	-	.	gene_id "ENSG00000116198"; transcript_id "ENSE00001761367"
1	bjp	exon	3826370	3826436	2	-	.	gene_id "ENSG00000116198"; transcript_id "ENSE00001769704"
1	bjp	exon	3826708	3826744	2	-	.	gene_id "ENSG00000116198"; transcript_id "ENSE00001730754"
1	bjp	exon	3829266	3829373	2	-	.	gene_id "ENSG00000116198"; transcript_id "ENSG00000116198.3_M2"
1	bjp	exon	3829692	3829997	2	-	.	gene_id "ENSG00000116198"; transcript_id "ENSG00000116198.4_M2"
1	bjp	exon	3831046	3831224	2	-	.	gene_id "ENSG00000116198"; transcript_id "ENSG00000116198.2_M3"
1	bjp	exon	3833671	3834035	2	-	.	gene_id "ENSG00000116198"; transcript_id "ENSG00000116198.5_M2"
1	bjp	exon	3834925	3835092	2	-	.	gene_id "ENSG00000116198"; transcript_id "ENSG00000116198.6_M2"
1	bjp	exon	3836495	3836692	2	-	.	gene_id "ENSG00000116198"; transcript_id "ENSE00003569347"
1	bjp	exon	3836915	3837136	2	-	.	gene_id "ENSG00000116198"; transcript_id "ENSE00001921670"
1	bjp	exon	3837292	3837519	2	-	.	gene_id "ENSG00000116198"; transcript_id "ENSG00000116198.7_M2"
1	bjp	exon	3838964	3839119	2	-	.	gene_id "ENSG00000116198"; transcript_id "ENSG00000116198.3_M3"
1	bjp	exon	3839608	3839776	2	-	.	gene_id "ENSG00000116198"; transcript_id "ENSG00000116198.8_M2"
1	bjp	exon	3843109	3843323	2	-	.	gene_id "ENSG00000116198"; transcript_id "ENSE00001476707"
1	bjp	exon	3844907	3844983	2	-	.	gene_id "ENSG00000116198"; transcript_id "ENSE00003529102"
1	bjp	exon	3845289	3845351	2	-	.	gene_id "ENSG00000116198"; transcript_id "ENSE00003477671"
1	bjp	exon	3847475	3847704	2	-	.	gene_id "ENSG00000116198"; transcript_id "ENSG00000116198.9_M2"
1	bjp	exon	3848608	3848781	2	-	.	gene_id "ENSG00000116198"; transcript_id "ENSE00003593231"
1	bjp	exon	3852295	3852421	2	-	.	gene_id "ENSG00000116198"; transcript_id "ENSE00003585407"
1	bjp	exon	3856889	3857214	2	-	.	gene_id "ENSG00000116198"; transcript_id "ENSG00000116198.1_M4"
1	bjp	exon	3857267	3857717	2	+	.	gene_id "ENSG00000169598"; transcript_id "ENSG00000169598.1_M7"
1	bjp	exon	3858718	3858866	2	+	.	gene_id "ENSG00000169598"; transcript_id "ENSG00000169598.1_M3"
1	bjp	exon	3860420	3860506	2	+	.	gene_id "ENSG00000169598"; transcript_id "ENSG00000169598.1_M2"
1	bjp	exon	3865643	3866000	2	+	.	gene_id "ENSG00000169598"; transcript_id "ENSG00000169598.2_M3"
1	bjp	exon	3866284	3866398	2	+	.	gene_id "ENSG00000169598"; transcript_id "ENSE00001876559"
1	bjp	exon	3867663	3868053	2	+	.	gene_id "ENSG00000169598"; transcript_id "ENSG00000169598.2_M2"
1	bjp	exon	3869605	3869775	2	+	.	gene_id "ENSG00000169598"; transcript_id "ENSE00003471085"
1	bjp	exon	3873014	3873137	2	+	.	gene_id "ENSG00000169598"; transcript_id "ENSE00001885005"
1	bjp	exon	3883507	3885429	2	+	.	gene_id "ENSG00000169598"; transcript_id "ENSG00000169598.1_M5"
1	bjp	exon	3889125	3890073	2	-	.	gene_id "ENSG00000198912"; transcript_id "ENSE00003665229"
1	bjp	exon	3900172	3900293	2	-	.	gene_id "ENSG00000198912"; transcript_id "ENSG00000198912.2_M3"
1	bjp	exon	3900372	3900631	2	+	.	gene_id "ENSG00000236423"; transcript_id "ENSG00000236423.1_M3"
1	bjp	exon	3903965	3904036	2	+	.	gene_id "ENSG00000236423"; transcript_id "ENSE00001678312"
1	bjp	exon	3905231	3905532	2	+	.	gene_id "ENSG00000236423"; transcript_id "ENSE00001793038"
1	bjp	exon	3913692	3914290	2	+	.	gene_id "ENSG00000236423"; transcript_id "ENSE00001606499"
1	bjp	exon	3914395	3917225	2	+	.	gene_id "ENSG00000236423"; transcript_id "ENSG00000236423.1_M2"
1	bjp	exon	3940994	3941143	2	+	.	gene_id "ENSG00000233304"; transcript_id "ENSE00001726188"
1	bjp	exon	3944547	3945141	2	-	.	gene_id "ENSG00000226374"; transcript_id "ENSG00000226374.1_M2"
1	bjp	exon	3945188	3945462	2	+	.	gene_id "ENSG00000233304"; transcript_id "ENSE00003788480"
1	bjp	exon	3945494	3945669	2	-	.	gene_id "ENSG00000226374"; transcript_id "ENSE00003788546"
1	bjp	exon	3946320	3946463	2	-	.	gene_id "ENSG00000226374"; transcript_id "ENSE00003785936"
1	bjp	exon	3947149	3947328	2	-	.	gene_id "ENSG00000226374"; transcript_id "ENSG00000226374.2_M2"
1	bjp	exon	3947957	3948595	2	-	.	gene_id "ENSG00000226374"; transcript_id "ENSE00001656760"
1	bjp	exon	3948863	3948980	2	-	.	gene_id "ENSG00000226374"; transcript_id "ENSG00000226374.3_M2"
1	bjp	exon	3949027	3949351	2	+	.	gene_id "ENSG00000233304"; transcript_id "ENSE00001609598"
1	bjp	exon	4175528	4175899	2	-	.	gene_id "ENSG00000229280"; transcript_id "ENSE00001708896"
1	bjp	exon	4412027	4412632	2	+	.	gene_id "ENSG00000235054"; transcript_id "ENSG00000235054.1_M4"
1	bjp	exon	4422760	4423187	2	+	.	gene_id "ENSG00000235054"; transcript_id "ENSG00000235054.2_M4"
1	bjp	exon	4423348	4423448	2	+	.	gene_id "ENSG00000235054"; transcript_id "ENSE00001806637"
1	bjp	exon	4423994	4424689	2	+	.	gene_id "ENSG00000235054"; transcript_id "ENSG00000235054.2_M2"
1	bjp	exon	4551735	4552049	2	-	.	gene_id "ENSG00000227169"; transcript_id "ENSE00001691476"
1	bjp	exon	4552105	4552145	2	-	.	gene_id "ENSG00000227169"; transcript_id "ENSE00001625942"
1	bjp	exon	4571481	4571629	2	+	.	gene_id "ENSG00000232596"; transcript_id "ENSG00000232596.1_M3"
1	bjp	exon	4572470	4572592	2	+	.	gene_id "ENSG00000232596"; transcript_id "ENSE00001754951"
1	bjp	exon	4582277	4582574	2	+	.	gene_id "ENSG00000232596"; transcript_id "ENSE00001690743"
1	bjp	exon	4583083	4583178	2	+	.	gene_id "ENSG00000232596"; transcript_id "ENSE00001622561"
1	bjp	exon	4583339	4583708	2	+	.	gene_id "ENSG00000232596"; transcript_id "ENSG00000232596.1_M2"
1	bjp	exon	4593052	4594009	2	+	.	gene_id "ENSG00000232596"; transcript_id "ENSE00003785425"
1	bjp	exon	4654732	4655454	2	+	.	gene_id "ENSG00000196581"; transcript_id "ENSG00000196581.1_M2"
1	bjp	exon	4711155	4711186	2	+	.	gene_id "ENSG00000196581"; transcript_id "ENSE00001913524"
1	bjp	exon	4711900	4712699	2	+	.	gene_id "ENSG00000196581"; transcript_id "ENSG00000196581.2_M2"
1	bjp	exon	4769853	4769940	2	+	.	gene_id "ENSG00000196581"; transcript_id "ENSE00000735086"
1	bjp	exon	4774427	4774558	2	+	.	gene_id "ENSG00000196581"; transcript_id "ENSE00001122242"
1	bjp	exon	4777401	4777794	2	+	.	gene_id "ENSG00000196581"; transcript_id "ENSE00001476599"
1	bjp	exon	4782545	4792534	2	+	.	gene_id "ENSG00000196581"; transcript_id "ENSE00001476603"
1	bjp	exon	5090580	5090627	2	-	.	gene_id "ENSG00000231510"; transcript_id "ENSE00001705488"
1	bjp	exon	5492978	5494674	2	+	.	gene_id "ENSG00000260972"; transcript_id "ENSE00002600197"
1	bjp	exon	5554747	5554881	2	+	.	gene_id "ENSG00000283356"; transcript_id "ENSE00003794581"
1	bjp	exon	5561709	5562254	2	-	.	gene_id "ENSG00000236948"; transcript_id "ENSE00003795370"
1	bjp	exon	5564071	5564143	2	+	.	gene_id "ENSG00000264341"; transcript_id "ENSE00002721598"
1	bjp	exon	5587368	5587575	2	-	.	gene_id "ENSG00000236948"; transcript_id "ENSE00001722939"
1	bjp	exon	5668141	5668295	2	-	.	gene_id "ENSG00000236948"; transcript_id "ENSG00000236948.1_M2"
1	bjp	exon	5862672	5862741	2	-	.	gene_id "ENSG00000264101"; transcript_id "ENSE00002689481"
1	bjp	exon	5867030	5867652	2	-	.	gene_id "ENSG00000131697"; transcript_id "ENSG00000131697.1_M3"
1	bjp	exon	5867740	5868375	2	-	.	gene_id "ENSG00000131697"; transcript_id "ENSG00000131697.1_M2"
1	bjp	exon	5873252	5873841	2	-	.	gene_id "ENSG00000131697"; transcript_id "ENSG00000131697.2_M2"
1	bjp	exon	5874471	5874657	2	-	.	gene_id "ENSG00000131697"; transcript_id "ENSE00003502281"
1	bjp	exon	5874874	5875100	2	-	.	gene_id "ENSG00000131697"; transcript_id "ENSG00000131697.3_M2"
1	bjp	exon	5875954	5876078	2	-	.	gene_id "ENSG00000131697"; transcript_id "ENSE00001859285"
1	bjp	exon	5876386	5876523	2	-	.	gene_id "ENSG00000131697"; transcript_id "ENSE00001928316"
1	bjp	exon	5876879	5877466	2	-	.	gene_id "ENSG00000131697"; transcript_id "ENSG00000131697.2_M3"
1	bjp	exon	5879346	5879632	2	-	.	gene_id "ENSG00000131697"; transcript_id "ENSG00000131697.4_M2"
1	bjp	exon	5886495	5886972	2	-	.	gene_id "ENSG00000131697"; transcript_id "ENSE00001943451"
1	bjp	exon	5887286	5887466	2	-	.	gene_id "ENSG00000131697"; transcript_id "ENSE00003479435"
1	bjp	exon	5888460	5888610	2	-	.	gene_id "ENSG00000131697"; transcript_id "ENSE00001878965"
1	bjp	exon	5890868	5891028	2	-	.	gene_id "ENSG00000131697"; transcript_id "ENSE00003464359"
1	bjp	exon	5904617	5904804	2	-	.	gene_id "ENSG00000131697"; transcript_id "ENSE00003494916"
1	bjp	exon	5905292	5905483	2	-	.	gene_id "ENSG00000131697"; transcript_id "ENSG00000131697.6_M2"
1	bjp	exon	5905632	5905783	2	-	.	gene_id "ENSG00000131697"; transcript_id "ENSG00000131697.7_M2"
1	bjp	exon	5907115	5907222	2	-	.	gene_id "ENSG00000131697"; transcript_id "ENSE00001720973"
1	bjp	exon	5909152	5909213	2	-	.	gene_id "ENSG00000131697"; transcript_id "ENSE00001696748"
1	bjp	exon	5927649	5927787	2	-	.	gene_id "ENSG00000131697"; transcript_id "ENSE00003570239"
1	bjp	exon	5933147	5933329	2	-	.	gene_id "ENSG00000131697"; transcript_id "ENSE00003584153"
1	bjp	exon	5947104	5947230	2	-	.	gene_id "ENSG00000131697"; transcript_id "ENSE00003459647"
1	bjp	exon	5948070	5948251	2	-	.	gene_id "ENSG00000131697"; transcript_id "ENSE00003497196"
1	bjp	exon	5952700	5952836	2	-	.	gene_id "ENSG00000131697"; transcript_id "ENSE00003527035"
1	bjp	exon	5961794	5961949	2	-	.	gene_id "ENSG00000131697"; transcript_id "ENSE00003576690"
1	bjp	exon	5967299	5967363	2	-	.	gene_id "ENSG00000131697"; transcript_id "ENSE00003583968"
1	bjp	exon	5969087	5969259	2	-	.	gene_id "ENSG00000131697"; transcript_id "ENSE00003569388"
1	bjp	exon	5978270	5978413	2	-	.	gene_id "ENSG00000131697"; transcript_id "ENSE00001476547"
1	bjp	exon	5986155	5986327	2	-	.	gene_id "ENSG00000131697"; transcript_id "ENSE00002038847"
1	bjp	exon	5991466	5991556	2	+	.	gene_id "ENSG00000069424"; transcript_id "ENSE00001476377"
1	bjp	exon	5992244	5992362	2	-	.	gene_id "ENSG00000131697"; transcript_id "ENSG00000131697.1_M4"
1	bjp	exon	5992474	5992788	2	+	.	gene_id "ENSG00000069424"; transcript_id "ENSG00000069424.1_M5"
1	bjp	exon	5995863	5996084	2	+	.	gene_id "ENSG00000069424"; transcript_id "ENSE00001934936"
1	bjp	exon	6018635	6018835	2	+	.	gene_id "ENSG00000069424"; transcript_id "ENSE00001786599"
1	bjp	exon	6026013	6026445	2	+	.	gene_id "ENSG00000069424"; transcript_id "ENSG00000069424.1_M3"
1	bjp	exon	6027297	6027459	2	+	.	gene_id "ENSG00000069424"; transcript_id "ENSE00001695718"
1	bjp	exon	6034283	6034794	2	+	.	gene_id "ENSG00000069424"; transcript_id "ENSE00001365541"
1	bjp	exon	6035917	6036048	2	+	.	gene_id "ENSG00000069424"; transcript_id "ENSE00001832311"
1	bjp	exon	6040517	6040645	2	+	.	gene_id "ENSG00000069424"; transcript_id "ENSG00000069424.1_M2"
1	bjp	exon	6041168	6041762	2	+	.	gene_id "ENSG00000069424"; transcript_id "ENSE00001835612"
1	bjp	exon	6041831	6041872	2	+	.	gene_id "ENSG00000069424"; transcript_id "ENSE00003586294"
1	bjp	exon	6045921	6046183	2	+	.	gene_id "ENSG00000069424"; transcript_id "ENSG00000069424.2_M2"
1	bjp	exon	6051511	6051754	2	+	.	gene_id "ENSG00000069424"; transcript_id "ENSE00001476199"
1	bjp	exon	6072755	6072798	2	+	.	gene_id "ENSG00000069424"; transcript_id "ENSG00000069424.3_M2"
1	bjp	exon	6073733	6073847	2	+	.	gene_id "ENSG00000069424"; transcript_id "ENSG00000069424.4_M2"
1	bjp	exon	6082195	6082274	2	+	.	gene_id "ENSG00000069424"; transcript_id "ENSG00000069424.5_M2"
1	bjp	exon	6085204	6085249	2	+	.	gene_id "ENSG00000069424"; transcript_id "ENSG00000069424.6_M2"
1	bjp	exon	6085740	6086363	2	+	.	gene_id "ENSG00000069424"; transcript_id "ENSG00000069424.2_M3"
1	bjp	exon	6087467	6087511	2	+	.	gene_id "ENSG00000069424"; transcript_id "ENSE00000734884"
1	bjp	exon	6089008	6089051	2	+	.	gene_id "ENSG00000069424"; transcript_id "ENSE00000734882"
1	bjp	exon	6090389	6090475	2	+	.	gene_id "ENSG00000069424"; transcript_id "ENSE00000734879"
1	bjp	exon	6091263	6091307	2	+	.	gene_id "ENSG00000069424"; transcript_id "ENSE00001476195"
1	bjp	exon	6094400	6094485	2	+	.	gene_id "ENSG00000069424"; transcript_id "ENSE00000734876"
1	bjp	exon	6095323	6095443	2	+	.	gene_id "ENSG00000069424"; transcript_id "ENSE00001615557"
1	bjp	exon	6095530	6095625	2	+	.	gene_id "ENSG00000069424"; transcript_id "ENSG00000069424.3_M3"
1	bjp	exon	6096256	6096756	2	+	.	gene_id "ENSG00000069424"; transcript_id "ENSG00000069424.7_M2"
1	bjp	exon	6097269	6101193	2	+	.	gene_id "ENSG00000069424"; transcript_id "ENSG00000069424.1_M9"
1	bjp	exon	6101793	6105427	2	-	.	gene_id "ENSG00000116254"; transcript_id "ENSG00000116254.1_M4"
1	bjp	exon	6106234	6106287	2	-	.	gene_id "ENSG00000116254"; transcript_id "ENSE00003537273"
1	bjp	exon	6106395	6106509	2	-	.	gene_id "ENSG00000116254"; transcript_id "ENSE00003487979"
1	bjp	exon	6106616	6106779	2	-	.	gene_id "ENSG00000116254"; transcript_id "ENSG00000116254.1_M2"
1	bjp	exon	6109795	6109990	2	-	.	gene_id "ENSG00000116254"; transcript_id "ENSE00003485884"
1	bjp	exon	6110394	6110526	2	-	.	gene_id "ENSG00000116254"; transcript_id "ENSE00003509557"
1	bjp	exon	6111775	6111883	2	-	.	gene_id "ENSG00000116254"; transcript_id "ENSE00003624662"
1	bjp	exon	6112140	6112277	2	-	.	gene_id "ENSG00000116254"; transcript_id "ENSE00003593925"
1	bjp	exon	6112909	6112998	2	-	.	gene_id "ENSG00000116254"; transcript_id "ENSE00003538121"
1	bjp	exon	6113311	6113416	2	-	.	gene_id "ENSG00000116254"; transcript_id "ENSE00001956259"
1	bjp	exon	6121105	6121237	2	-	.	gene_id "ENSG00000116254"; transcript_id "ENSE00003542810"
1	bjp	exon	6121494	6121573	2	-	.	gene_id "ENSG00000116254"; transcript_id "ENSE00003535657"
1	bjp	exon	6123948	6124107	2	-	.	gene_id "ENSG00000116254"; transcript_id "ENSE00003557710"
1	bjp	exon	6124517	6124661	2	-	.	gene_id "ENSG00000116254"; transcript_id "ENSE00003460858"
1	bjp	exon	6125100	6125233	2	-	.	gene_id "ENSG00000116254"; transcript_id "ENSE00003610857"
1	bjp	exon	6125524	6125612	2	-	.	gene_id "ENSG00000116254"; transcript_id "ENSG00000116254.2_M2"
1	bjp	exon	6125766	6125858	2	-	.	gene_id "ENSG00000116254"; transcript_id "ENSE00003662400"
1	bjp	exon	6126572	6126746	2	-	.	gene_id "ENSG00000116254"; transcript_id "ENSE00003477236"
1	bjp	exon	6127083	6127164	2	-	.	gene_id "ENSG00000116254"; transcript_id "ENSE00001957546"
1	bjp	exon	6128046	6128218	2	-	.	gene_id "ENSG00000116254"; transcript_id "ENSE00003512526"
1	bjp	exon	6128499	6128609	2	-	.	gene_id "ENSG00000116254"; transcript_id "ENSG00000116254.3_M2"
1	bjp	exon	6128838	6129069	2	-	.	gene_id "ENSG00000116254"; transcript_id "ENSG00000116254.4_M2"
1	bjp	exon	6130148	6130328	2	-	.	gene_id "ENSG00000116254"; transcript_id "ENSG00000116254.5_M2"
1	bjp	exon	6131631	6131748	2	-	.	gene_id "ENSG00000116254"; transcript_id "ENSG00000116254.6_M2"
1	bjp	exon	6134128	6134259	2	-	.	gene_id "ENSG00000116254"; transcript_id "ENSE00003497393"
1	bjp	exon	6134718	6134859	2	-	.	gene_id "ENSG00000116254"; transcript_id "ENSE00003574772"
1	bjp	exon	6135230	6135403	2	-	.	gene_id "ENSG00000116254"; transcript_id "ENSE00003596442"
1	bjp	exon	6136517	6136638	2	-	.	gene_id "ENSG00000116254"; transcript_id "ENSE00003583454"
1	bjp	exon	6136728	6136865	2	-	.	gene_id "ENSG00000116254"; transcript_id "ENSE00003626498"
1	bjp	exon	6142128	6142328	2	-	.	gene_id "ENSG00000116254"; transcript_id "ENSE00003536305"
1	bjp	exon	6142414	6142605	2	-	.	gene_id "ENSG00000116254"; transcript_id "ENSE00003484903"
1	bjp	exon	6143823	6143931	2	-	.	gene_id "ENSG00000116254"; transcript_id "ENSE00003567515"
1	bjp	exon	6144024	6144155	2	-	.	gene_id "ENSG00000116254"; transcript_id "ENSG00000116254.7_M2"
1	bjp	exon	6146212	6146423	2	-	.	gene_id "ENSG00000116254"; transcript_id "ENSE00003603242"
1	bjp	exon	6146665	6146871	2	-	.	gene_id "ENSG00000116254"; transcript_id "ENSE00003497624"
1	bjp	exon	6148854	6149075	2	-	.	gene_id "ENSG00000116254"; transcript_id "ENSE00003665634"
1	bjp	exon	6149246	6149412	2	-	.	gene_id "ENSG00000116254"; transcript_id "ENSE00003473165"
1	bjp	exon	6151032	6151155	2	-	.	gene_id "ENSG00000116254"; transcript_id "ENSE00003503861"
1	bjp	exon	6152412	6152536	2	-	.	gene_id "ENSG00000116254"; transcript_id "ENSE00003664810"
1	bjp	exon	6154660	6154898	2	-	.	gene_id "ENSG00000116254"; transcript_id "ENSE00003572111"
1	bjp	exon	6155599	6155717	2	-	.	gene_id "ENSG00000116254"; transcript_id "ENSE00003691668"
1	bjp	exon	6159336	6159515	2	-	.	gene_id "ENSG00000116254"; transcript_id "ENSE00003558616"
1	bjp	exon	6168150	6168277	2	-	.	gene_id "ENSG00000116254"; transcript_id "ENSE00003515415"
1	bjp	exon	6179945	6180123	2	-	.	gene_id "ENSG00000116254"; transcript_id "ENSG00000116254.8_M2"
1	bjp	exon	6181269	6181486	2	-	.	gene_id "ENSG00000116251"; transcript_id "ENSE00001939745"
1	bjp	exon	6185020	6186816	2	-	.	gene_id "ENSG00000116251"; transcript_id "ENSG00000116251.1_M5"
1	bjp	exon	6197652	6199612	2	-	.	gene_id "ENSG00000116251"; transcript_id "ENSG00000116251.2_M5"
1	bjp	exon	6200489	6200842	2	-	.	gene_id "ENSG00000116251"; transcript_id "ENSG00000116251.1_M3"
1	bjp	exon	6203367	6203494	2	-	.	gene_id "ENSG00000116251"; transcript_id "ENSE00001887231"
1	bjp	exon	6204840	6204982	2	-	.	gene_id "ENSG00000226944"; transcript_id "ENSE00001618522"
1	bjp	exon	6205206	6205413	2	-	.	gene_id "ENSG00000226944"; transcript_id "ENSE00001718507"
1	bjp	exon	6205475	6205753	2	+	.	gene_id "ENSG00000158286"; transcript_id "ENSE00001843998_F1"
1	bjp	exon	6205781	6206101	2	+	.	gene_id "ENSG00000158286"; transcript_id "ENSE00001843998_F2"
1	bjp	exon	6206536	6206726	2	+	.	gene_id "ENSG00000158286"; transcript_id "ENSE00003677151"
1	bjp	exon	6207379	6208307	2	+	.	gene_id "ENSG00000158286"; transcript_id "ENSG00000158286.2_M3"
1	bjp	exon	6208618	6208680	2	+	.	gene_id "ENSG00000158286"; transcript_id "ENSE00001934791_F1"
1	bjp	exon	6208740	6209025	2	+	.	gene_id "ENSG00000158286"; transcript_id "ENSG00000158286.3_M3"
1	bjp	exon	6209115	6209134	2	+	.	gene_id "ENSG00000158286"; transcript_id "ENSE00003528881_F1"
1	bjp	exon	6209197	6209267	2	-	.	gene_id "ENSG00000116251"; transcript_id "ENSG00000116251.2_M2"
1	bjp	exon	6209390	6209539	2	+	.	gene_id "ENSG00000158286"; transcript_id "ENSG00000158286.1_M2"
1	bjp	exon	6209924	6209970	2	+	.	gene_id "ENSG00000158286"; transcript_id "ENSE00003560800"
1	bjp	exon	6210223	6210295	2	+	.	gene_id "ENSG00000158286"; transcript_id "ENSE00003471198"
1	bjp	exon	6210370	6211118	2	+	.	gene_id "ENSG00000158286"; transcript_id "ENSG00000158286.1_M7"
1	bjp	exon	6211867	6212053	2	+	.	gene_id "ENSG00000158286"; transcript_id "ENSG00000158286.4_M3"
1	bjp	exon	6212218	6212416	2	+	.	gene_id "ENSG00000158286"; transcript_id "ENSG00000158286.2_M2"
1	bjp	exon	6212682	6213183	2	+	.	gene_id "ENSG00000158286"; transcript_id "ENSG00000158286.1_M5"
1	bjp	exon	6218289	6218369	2	+	.	gene_id "ENSG00000158286"; transcript_id "ENSE00003562079"
1	bjp	exon	6219236	6221192	2	+	.	gene_id "ENSG00000158286"; transcript_id "ENSG00000158286.5_M3"
1	bjp	exon	6221300	6225262	2	-	.	gene_id "ENSG00000116237"; transcript_id "ENSG00000116237.1_M5"
1	bjp	exon	6231902	6232119	2	-	.	gene_id "ENSG00000116237"; transcript_id "ENSE00003631599"
1	bjp	exon	6233474	6233643	2	-	.	gene_id "ENSG00000116237"; transcript_id "ENSE00003482540"
1	bjp	exon	6234405	6234511	2	-	.	gene_id "ENSG00000116237"; transcript_id "ENSE00001844128"
1	bjp	exon	6234886	6234974	2	-	.	gene_id "ENSG00000116237"; transcript_id "ENSE00002959560"
1	bjp	exon	6235717	6235972	2	-	.	gene_id "ENSG00000116237"; transcript_id "ENSG00000116237.1_M2"
1	bjp	exon	6236240	6236336	2	+	.	gene_id "ENSG00000225077"; transcript_id "ENSE00001644314"
1	bjp	exon	6236966	6237150	2	+	.	gene_id "ENSG00000225077"; transcript_id "ENSE00001714644"
1	bjp	exon	6237245	6237345	2	+	.	gene_id "ENSG00000225077"; transcript_id "ENSE00001800493"
1	bjp	exon	6238221	6239444	2	+	.	gene_id "ENSG00000225077"; transcript_id "ENSG00000225077.2_M2"
1	bjp	exon	6244192	6244241	2	+	.	gene_id "ENSG00000173673"; transcript_id "ENSE00001559111"
1	bjp	exon	6244351	6244446	2	+	.	gene_id "ENSG00000173673"; transcript_id "ENSE00001475446"
1	bjp	exon	6244548	6244629	2	+	.	gene_id "ENSG00000173673"; transcript_id "ENSE00001182530"
1	bjp	exon	6245110	6245578	2	+	.	gene_id "ENSG00000173673"; transcript_id "ENSE00001475445"
1	bjp	exon	6247346	6250003	2	-	.	gene_id "ENSG00000158292"; transcript_id "ENSE00001475432"
1	bjp	exon	6250440	6250624	2	-	.	gene_id "ENSG00000158292"; transcript_id "ENSE00001404850"
1	bjp	exon	6251338	6251530	2	-	.	gene_id "ENSG00000158292"; transcript_id "ENSE00001064734"
1	bjp	exon	6253718	6254147	2	-	.	gene_id "ENSG00000158292"; transcript_id "ENSE00001038216"
1	bjp	exon	6254550	6255014	2	-	.	gene_id "ENSG00000158292"; transcript_id "ENSE00001373369"
1	bjp	exon	6260825	6260975	2	-	.	gene_id "ENSG00000158292"; transcript_id "ENSE00001410775"
1	bjp	exon	6264269	6264695	2	-	.	gene_id "ENSG00000097021"; transcript_id "ENSG00000097021.1_M2"
1	bjp	exon	6281102	6281286	2	-	.	gene_id "ENSG00000097021"; transcript_id "ENSG00000097021.1_M3"
1	bjp	exon	6282724	6282888	2	-	.	gene_id "ENSG00000097021"; transcript_id "ENSG00000097021.2_M2"
1	bjp	exon	6294864	6295504	2	-	.	gene_id "ENSG00000097021"; transcript_id "ENSG00000097021.3_M2"
1	bjp	exon	6349749	6349866	2	-	.	gene_id "ENSG00000097021"; transcript_id "ENSE00003552177"
1	bjp	exon	6352225	6352249	2	-	.	gene_id "ENSG00000097021"; transcript_id "ENSE00001845840"
1	bjp	exon	6358826	6359344	2	-	.	gene_id "ENSG00000097021"; transcript_id "ENSE00001475294"
1	bjp	exon	6360570	6360707	2	-	.	gene_id "ENSG00000097021"; transcript_id "ENSE00001475303"
1	bjp	exon	6385494	6385813	2	-	.	gene_id "ENSG00000097021"; transcript_id "ENSE00001475335"
1	bjp	exon	6393257	6393554	2	-	.	gene_id "ENSG00000097021"; transcript_id "ENSG00000097021.2_M3"
1	bjp	exon	6415232	6419340	2	-	.	gene_id "ENSG00000069812"; transcript_id "ENSG00000069812.1_M5"
1	bjp	exon	6419607	6419702	2	-	.	gene_id "ENSG00000069812"; transcript_id "ENSE00002817476"
1	bjp	exon	6419776	6419919	2	-	.	gene_id "ENSG00000069812"; transcript_id "ENSG00000069812.2_M5"
1	bjp	exon	6424478	6424670	2	-	.	gene_id "ENSG00000069812"; transcript_id "ENSE00001150483"
1	bjp	exon	6424788	6425249	2	+	.	gene_id "ENSG00000187017"; transcript_id "ENSE00002148046"
1	bjp	exon	6448043	6448117	2	+	.	gene_id "ENSG00000187017"; transcript_id "ENSE00001838098"
1	bjp	exon	6448641	6449091	2	+	.	gene_id "ENSG00000187017"; transcript_id "ENSG00000187017.1_M7"
1	bjp	exon	6457361	6457372	2	+	.	gene_id "ENSG00000187017"; transcript_id "ENSE00003592160"
1	bjp	exon	6459997	6460980	2	+	.	gene_id "ENSG00000187017"; transcript_id "ENSG00000187017.1_M8"
1	bjp	exon	6461371	6461762	2	-	.	gene_id "ENSG00000215788"; transcript_id "ENSG00000215788.1_M5"
1	bjp	exon	6461994	6462174	2	-	.	gene_id "ENSG00000215788"; transcript_id "ENSE00003518615"
1	bjp	exon	6462319	6462607	2	-	.	gene_id "ENSG00000215788"; transcript_id "ENSE00001895440"
1	bjp	exon	6462629	6462666	2	-	.	gene_id "ENSG00000215788"; transcript_id "ENSG00000215788.1_M3"
1	bjp	exon	6462863	6464719	2	-	.	gene_id "ENSG00000215788"; transcript_id "ENSG00000215788.1_M14"
1	bjp	exon	6465088	6465272	2	-	.	gene_id "ENSG00000215788"; transcript_id "ENSG00000215788.1_M2"
1	bjp	exon	6465440	6466091	2	-	.	gene_id "ENSG00000215788"; transcript_id "ENSG00000215788.1_M8"
1	bjp	exon	6466196	6467572	2	-	.	gene_id "ENSG00000171680"; transcript_id "ENSG00000171680.1_M2"
1	bjp	exon	6467825	6468586	2	-	.	gene_id "ENSG00000171680"; transcript_id "ENSG00000171680.1_M4"
1	bjp	exon	6469042	6469241	2	-	.	gene_id "ENSG00000171680"; transcript_id "ENSE00003520610"
1	bjp	exon	6469335	6469450	2	-	.	gene_id "ENSG00000171680"; transcript_id "ENSE00003515734"
1	bjp	exon	6469544	6469676	2	-	.	gene_id "ENSG00000171680"; transcript_id "ENSE00003590576"
1	bjp	exon	6470236	6470355	2	-	.	gene_id "ENSG00000171680"; transcript_id "ENSE00003528986"
1	bjp	exon	6470506	6470643	2	-	.	gene_id "ENSG00000171680"; transcript_id "ENSE00003627040"
1	bjp	exon	6470735	6470884	2	-	.	gene_id "ENSG00000171680"; transcript_id "ENSE00003477218"
1	bjp	exon	6470990	6471637	2	-	.	gene_id "ENSG00000171680"; transcript_id "ENSG00000171680.1_M3"
1	bjp	exon	6471758	6471808	2	-	.	gene_id "ENSG00000171680"; transcript_id "ENSE00003614248"
1	bjp	exon	6472527	6472622	2	-	.	gene_id "ENSG00000171680"; transcript_id "ENSE00003621777"
1	bjp	exon	6472986	6473174	2	-	.	gene_id "ENSG00000171680"; transcript_id "ENSE00003517204"
1	bjp	exon	6473251	6473454	2	-	.	gene_id "ENSG00000171680"; transcript_id "ENSE00003586865"
1	bjp	exon	6474013	6474164	2	-	.	gene_id "ENSG00000171680"; transcript_id "ENSE00003519021"
1	bjp	exon	6474451	6475138	2	-	.	gene_id "ENSG00000171680"; transcript_id "ENSG00000171680.2_M3"
1	bjp	exon	6475462	6475522	2	-	.	gene_id "ENSG00000171680"; transcript_id "ENSE00003478196"
1	bjp	exon	6475931	6476036	2	-	.	gene_id "ENSG00000171680"; transcript_id "ENSE00003634700"
1	bjp	exon	6477529	6477658	2	-	.	gene_id "ENSG00000171680"; transcript_id "ENSG00000171680.2_M2"
1	bjp	exon	6485324	6485469	2	-	.	gene_id "ENSG00000171680"; transcript_id "ENSE00002257425"
1	bjp	exon	6485836	6485954	2	-	.	gene_id "ENSG00000171680"; transcript_id "ENSE00001545321"
1	bjp	exon	6490445	6490580	2	-	.	gene_id "ENSG00000171680"; transcript_id "ENSG00000171680.3_M2"
1	bjp	exon	6491637	6491700	2	-	.	gene_id "ENSG00000171680"; transcript_id "ENSE00001474961"
1	bjp	exon	6496493	6496696	2	-	.	gene_id "ENSG00000171680"; transcript_id "ENSG00000171680.4_M2"
1	bjp	exon	6496959	6497096	2	-	.	gene_id "ENSG00000171680"; transcript_id "ENSE00002235223"
1	bjp	exon	6497320	6497390	2	-	.	gene_id "ENSG00000171680"; transcript_id "ENSE00001545323"
1	bjp	exon	6506026	6506158	2	-	.	gene_id "ENSG00000171680"; transcript_id "ENSE00003806038"
1	bjp	exon	6519445	6520061	2	-	.	gene_id "ENSG00000171680"; transcript_id "ENSG00000171680.5_M2"
1	bjp	exon	6521347	6526003	2	-	.	gene_id "ENSG00000162408"; transcript_id "ENSE00001474901"
1	bjp	exon	6526696	6526829	2	-	.	gene_id "ENSG00000162408"; transcript_id "ENSE00001064898"
1	bjp	exon	6528994	6529171	2	-	.	gene_id "ENSG00000162408"; transcript_id "ENSE00001064892"
1	bjp	exon	6531968	6532079	2	-	.	gene_id "ENSG00000162408"; transcript_id "ENSG00000162408.1_M2"
1	bjp	exon	6532229	6532760	2	-	.	gene_id "ENSG00000162408"; transcript_id "ENSG00000162408.2_M2"
1	bjp	exon	6533280	6533441	2	-	.	gene_id "ENSG00000162408"; transcript_id "ENSG00000162408.3_M2"
1	bjp	exon	6540854	6540964	2	+	.	gene_id "ENSG00000253022"; transcript_id "ENSE00002089490"
1	bjp	exon	6541830	6541927	2	-	.	gene_id "ENSG00000162408"; transcript_id "ENSE00003531441"
1	bjp	exon	6544826	6545017	2	-	.	gene_id "ENSG00000162408"; transcript_id "ENSG00000162408.4_M2"
1	bjp	exon	6545045	6545180	2	-	.	gene_id "ENSG00000162408"; transcript_id "ENSE00001338652"
1	bjp	exon	6549256	6549698	2	-	.	gene_id "ENSG00000162408"; transcript_id "ENSG00000162408.1_M3"
1	bjp	exon	6550396	6550615	2	-	.	gene_id "ENSG00000162408"; transcript_id "ENSG00000162408.5_M2"
1	bjp	exon	6554107	6554535	2	-	.	gene_id "ENSG00000162408"; transcript_id "ENSG00000162408.6_M2"
1	bjp	exon	6555181	6555564	2	+	.	gene_id "ENSG00000173662"; transcript_id "ENSG00000173662.1_M2"
1	bjp	exon	6570909	6571215	2	+	.	gene_id "ENSG00000173662"; transcript_id "ENSG00000173662.2_M2"
1	bjp	exon	6574631	6575392	2	+	.	gene_id "ENSG00000173662"; transcript_id "ENSE00001182045"
1	bjp	exon	6576415	6576627	2	+	.	gene_id "ENSG00000173662"; transcript_id "ENSE00001182053"
1	bjp	exon	6576950	6577070	2	+	.	gene_id "ENSG00000173662"; transcript_id "ENSE00001182049"
1	bjp	exon	6578653	6579757	2	+	.	gene_id "ENSG00000173662"; transcript_id "ENSG00000173662.1_M4"
1	bjp	exon	6580001	6580136	2	+	.	gene_id "ENSG00000204859"; transcript_id "ENSG00000204859.1_M4"
1	bjp	exon	6580541	6581299	2	+	.	gene_id "ENSG00000204859"; transcript_id "ENSE00001474830"
1	bjp	exon	6582058	6582299	2	+	.	gene_id "ENSG00000204859"; transcript_id "ENSG00000204859.1_M2"
1	bjp	exon	6585302	6587291	2	+	.	gene_id "ENSG00000204859"; transcript_id "ENSG00000204859.1_M6"
1	bjp	exon	6587478	6587632	2	+	.	gene_id "ENSG00000204859"; transcript_id "ENSG00000204859.2_M2"
1	bjp	exon	6588060	6589280	2	+	.	gene_id "ENSG00000204859"; transcript_id "ENSG00000204859.1_M8"
1	bjp	exon	6590724	6595557	2	-	.	gene_id "ENSG00000162413"; transcript_id "ENSG00000162413.1_M7"
1	bjp	exon	6599047	6599452	2	-	.	gene_id "ENSG00000162413"; transcript_id "ENSE00003501382"
1	bjp	exon	6599750	6599816	2	-	.	gene_id "ENSG00000162413"; transcript_id "ENSE00001952572"
1	bjp	exon	6601797	6603001	2	-	.	gene_id "ENSG00000162413"; transcript_id "ENSG00000162413.1_M2"
1	bjp	exon	6603454	6603684	2	-	.	gene_id "ENSG00000162413"; transcript_id "ENSE00003718256"
1	bjp	exon	6613685	6614105	2	+	.	gene_id "ENSG00000116273"; transcript_id "ENSG00000116273.1_M2"
1	bjp	exon	6614450	6614607	2	-	.	gene_id "ENSG00000162413"; transcript_id "ENSG00000162413.2_M2"
1	bjp	exon	6616757	6616858	2	+	.	gene_id "ENSG00000116273"; transcript_id "ENSE00001248376"
1	bjp	exon	6619803	6620337	2	+	.	gene_id "ENSG00000116273"; transcript_id "ENSE00000736135"
1	bjp	exon	6621411	6624033	2	+	.	gene_id "ENSG00000116273"; transcript_id "ENSG00000116273.2_M2"
1	bjp	exon	6624866	6624954	2	+	.	gene_id "ENSG00000041988"; transcript_id "ENSE00001474647"
1	bjp	exon	6627763	6628691	2	+	.	gene_id "ENSG00000041988"; transcript_id "ENSG00000041988.1_M3"
1	bjp	exon	6629643	6629724	2	+	.	gene_id "ENSG00000041988"; transcript_id "ENSE00001812175"
1	bjp	exon	6630288	6630353	2	+	.	gene_id "ENSG00000041988"; transcript_id "ENSG00000041988.2_M3"
1	bjp	exon	6632370	6633565	2	+	.	gene_id "ENSG00000041988"; transcript_id "ENSG00000041988.2_M7"
1	bjp	exon	6634020	6634167	2	+	.	gene_id "ENSG00000041988"; transcript_id "ENSE00001474613_F1"
1	bjp	exon	6635587	6635700	2	-	.	gene_id "ENSG00000007923"; transcript_id "ENSG00000007923.1_M2"
1	bjp	exon	6636117	6636246	2	-	.	gene_id "ENSG00000007923"; transcript_id "ENSE00003488176"
1	bjp	exon	6637198	6637340	2	-	.	gene_id "ENSG00000007923"; transcript_id "ENSG00000007923.2_M2"
1	bjp	exon	6637447	6638364	2	-	.	gene_id "ENSG00000007923"; transcript_id "ENSG00000007923.1_M4"
1	bjp	exon	6639902	6640057	2	-	.	gene_id "ENSG00000007923"; transcript_id "ENSE00003629167"
1	bjp	exon	6644558	6644674	2	-	.	gene_id "ENSG00000007923"; transcript_id "ENSE00003515843"
1	bjp	exon	6645041	6645126	2	-	.	gene_id "ENSG00000007923"; transcript_id "ENSG00000007923.1_M3"
1	bjp	exon	6645789	6645978	2	-	.	gene_id "ENSG00000007923"; transcript_id "ENSG00000007923.2_M4"
1	bjp	exon	6651017	6651180	2	-	.	gene_id "ENSG00000007923"; transcript_id "ENSE00001474428"
1	bjp	exon	6651529	6651602	2	-	.	gene_id "ENSG00000007923"; transcript_id "ENSE00003469839"
1	bjp	exon	6652829	6652951	2	-	.	gene_id "ENSG00000007923"; transcript_id "ENSG00000007923.3_M2"
1	bjp	exon	6653809	6654039	2	-	.	gene_id "ENSG00000007923"; transcript_id "ENSG00000007923.4_M2"
1	bjp	exon	6654108	6654287	2	-	.	gene_id "ENSG00000007923"; transcript_id "ENSE00001954373"
1	bjp	exon	6667709	6667810	2	-	.	gene_id "ENSG00000007923"; transcript_id "ENSE00003551429"
1	bjp	exon	6670461	6670910	2	-	.	gene_id "ENSG00000007923"; transcript_id "ENSE00001908915"
1	bjp	exon	6678394	6678467	2	-	.	gene_id "ENSG00000007923"; transcript_id "ENSE00003464933"
1	bjp	exon	6680908	6681037	2	-	.	gene_id "ENSG00000007923"; transcript_id "ENSE00003661229"
1	bjp	exon	6701729	6701924	2	-	.	gene_id "ENSG00000007923"; transcript_id "ENSG00000007923.1_M6"
1	bjp	exon	6724637	6724855	2	+	.	gene_id "ENSG00000228750"; transcript_id "ENSG00000228750.1_M4"
1	bjp	exon	6725937	6727612	2	+	.	gene_id "ENSG00000228750"; transcript_id "ENSG00000228750.1_M3"
1	bjp	exon	6729720	6730012	2	+	.	gene_id "ENSG00000228750"; transcript_id "ENSG00000228750.1_M2"
1	bjp	exon	6784149	6784223	2	-	.	gene_id "ENSG00000237436"; transcript_id "ENSE00001738622"
1	bjp	exon	6784658	6784843	2	-	.	gene_id "ENSG00000237436"; transcript_id "ENSE00001611862"
1	bjp	exon	6785324	6785575	2	+	.	gene_id "ENSG00000171735"; transcript_id "ENSG00000171735.1_M7"
1	bjp	exon	6806983	6807088	2	+	.	gene_id "ENSG00000171735"; transcript_id "ENSG00000171735.1_M2"
1	bjp	exon	6820181	6820250	2	+	.	gene_id "ENSG00000171735"; transcript_id "ENSE00003563207"
1	bjp	exon	6825092	6825210	2	+	.	gene_id "ENSG00000171735"; transcript_id "ENSG00000171735.2_M2"
1	bjp	exon	6834333	6834618	2	-	.	gene_id "ENSG00000227950"; transcript_id "ENSE00001692005"
1	bjp	exon	6853048	6853189	2	+	.	gene_id "ENSG00000171735"; transcript_id "ENSG00000171735.1_M3"
1	bjp	exon	6871757	6872053	2	+	.	gene_id "ENSG00000171735"; transcript_id "ENSG00000171735.1_M6"
1	bjp	exon	6874056	6874423	2	+	.	gene_id "ENSG00000171735"; transcript_id "ENSE00001881325"
1	bjp	exon	6886240	6886346	2	+	.	gene_id "ENSG00000171735"; transcript_id "ENSE00003476320"
1	bjp	exon	6887654	6888201	2	+	.	gene_id "ENSG00000171735"; transcript_id "ENSG00000171735.2_M7"
1	bjp	exon	7008376	7008695	2	-	.	gene_id "ENSG00000237365"; transcript_id "ENSE00001751095"
1	bjp	exon	7014251	7014279	2	-	.	gene_id "ENSG00000237365"; transcript_id "ENSE00001743584"
1	bjp	exon	7091304	7091371	2	+	.	gene_id "ENSG00000171735"; transcript_id "ENSE00001308645"
1	bjp	exon	7249491	7249626	2	+	.	gene_id "ENSG00000171735"; transcript_id "ENSE00001328700"
1	bjp	exon	7368942	7369116	2	+	.	gene_id "ENSG00000237402"; transcript_id "ENSE00001641297"
1	bjp	exon	7370081	7370270	2	+	.	gene_id "ENSG00000237402"; transcript_id "ENSE00001690699"
1	bjp	exon	7382487	7382723	2	-	.	gene_id "ENSG00000237728"; transcript_id "ENSE00003749525"
1	bjp	exon	7388183	7388493	2	-	.	gene_id "ENSG00000237728"; transcript_id "ENSE00001790599"
1	bjp	exon	7389340	7389439	2	-	.	gene_id "ENSG00000237728"; transcript_id "ENSG00000237728.1_M2"
1	bjp	exon	7389659	7389754	2	-	.	gene_id "ENSG00000237728"; transcript_id "ENSE00003721372"
1	bjp	exon	7441096	7441181	2	-	.	gene_id "ENSG00000225126"; transcript_id "ENSE00001769883"
1	bjp	exon	7441280	7441554	2	-	.	gene_id "ENSG00000225126"; transcript_id "ENSE00001706346"
1	bjp	exon	7467830	7467901	2	+	.	gene_id "ENSG00000171735"; transcript_id "ENSE00001317856"
1	bjp	exon	7640400	7640553	2	+	.	gene_id "ENSG00000171735"; transcript_id "ENSE00001706503"
1	bjp	exon	7661726	7661866	2	+	.	gene_id "ENSG00000171735"; transcript_id "ENSE00001766885"
1	bjp	exon	7663353	7665199	2	+	.	gene_id "ENSG00000171735"; transcript_id "ENSE00001710961"
1	bjp	exon	7670911	7671037	2	+	.	gene_id "ENSG00000171735"; transcript_id "ENSE00001785715"
1	bjp	exon	7677599	7677733	2	+	.	gene_id "ENSG00000171735"; transcript_id "ENSE00001626052"
1	bjp	exon	7693124	7694844	2	-	.	gene_id "ENSG00000270171"; transcript_id "ENSE00003394675"
1	bjp	exon	7698303	7698872	2	-	.	gene_id "ENSG00000270035"; transcript_id "ENSE00003326834"
1	bjp	exon	7700704	7700970	2	-	.	gene_id "ENSG00000269978"; transcript_id "ENSE00003226816"
1	bjp	exon	7732448	7732599	2	+	.	gene_id "ENSG00000171735"; transcript_id "ENSE00001768188"
1	bjp	exon	7736344	7736540	2	+	.	gene_id "ENSG00000171735"; transcript_id "ENSG00000171735.3_M2"
1	bjp	exon	7736931	7737009	2	+	.	gene_id "ENSG00000171735"; transcript_id "ENSE00001748550"
1	bjp	exon	7737255	7737570	2	+	.	gene_id "ENSG00000171735"; transcript_id "ENSE00001700530"
1	bjp	exon	7737959	7738482	2	+	.	gene_id "ENSG00000171735"; transcript_id "ENSE00001731966"
1	bjp	exon	7744835	7745022	2	+	.	gene_id "ENSG00000171735"; transcript_id "ENSG00000171735.2_M3"
1	bjp	exon	7745845	7746091	2	+	.	gene_id "ENSG00000171735"; transcript_id "ENSG00000171735.4_M2"
1	bjp	exon	7747710	7747781	2	+	.	gene_id "ENSG00000171735"; transcript_id "ENSE00001151421"
1	bjp	exon	7749771	7749791	2	+	.	gene_id "ENSG00000171735"; transcript_id "ENSE00001881578"
1	bjp	exon	7751199	7751392	2	+	.	gene_id "ENSG00000171735"; transcript_id "ENSE00001151415"
1	bjp	exon	7752459	7752533	2	+	.	gene_id "ENSG00000171735"; transcript_id "ENSE00001151407"
1	bjp	exon	7755638	7755668	2	+	.	gene_id "ENSG00000171735"; transcript_id "ENSE00001327525"
1	bjp	exon	7766459	7769706	2	+	.	gene_id "ENSG00000171735"; transcript_id "ENSG00000171735.3_M3"
1	bjp	exon	7771269	7771385	2	+	.	gene_id "ENSG00000049245"; transcript_id "ENSE00001474297"
1	bjp	exon	7772707	7773198	2	+	.	gene_id "ENSG00000049245"; transcript_id "ENSE00001887092"
1	bjp	exon	7773442	7773511	2	+	.	gene_id "ENSG00000049245"; transcript_id "ENSE00003491204"
1	bjp	exon	7776383	7776775	2	+	.	gene_id "ENSG00000269925"; transcript_id "ENSE00003365809"
1	bjp	exon	7777097	7777318	2	+	.	gene_id "ENSG00000049245"; transcript_id "ENSG00000049245.1_M2"
1	bjp	exon	7778118	7778169	2	+	.	gene_id "ENSG00000049245"; transcript_id "ENSE00003477988"
1	bjp	exon	7779626	7781432	2	+	.	gene_id "ENSG00000049245"; transcript_id "ENSG00000049245.2_M2"
1	bjp	exon	7784320	7784376	2	+	.	gene_id "ENSG00000049246"; transcript_id "ENSE00001312715"
1	bjp	exon	7784429	7784468	2	+	.	gene_id "ENSG00000049246"; transcript_id "ENSE00003718663"
1	bjp	exon	7784654	7785005	2	+	.	gene_id "ENSG00000049246"; transcript_id "ENSG00000049246.1_M2"
1	bjp	exon	7786721	7786836	2	+	.	gene_id "ENSG00000049246"; transcript_id "ENSE00003590005"
1	bjp	exon	7787198	7787246	2	+	.	gene_id "ENSG00000049246"; transcript_id "ENSE00001944347"
1	bjp	exon	7787322	7788570	2	+	.	gene_id "ENSG00000049246"; transcript_id "ENSG00000049246.1_M3"
1	bjp	exon	7793957	7794008	2	+	.	gene_id "ENSG00000049246"; transcript_id "ENSG00000049246.3_M2"
1	bjp	exon	7798525	7798673	2	+	.	gene_id "ENSG00000049246"; transcript_id "ENSE00000844091"
1	bjp	exon	7801113	7801191	2	+	.	gene_id "ENSG00000049246"; transcript_id "ENSE00000401690"
1	bjp	exon	7803047	7803153	2	+	.	gene_id "ENSG00000049246"; transcript_id "ENSG00000049246.4_M2"
1	bjp	exon	7803692	7803958	2	+	.	gene_id "ENSG00000049246"; transcript_id "ENSG00000049246.5_M2"
1	bjp	exon	7808893	7808998	2	+	.	gene_id "ENSG00000049246"; transcript_id "ENSE00000401693"
1	bjp	exon	7809893	7810241	2	+	.	gene_id "ENSG00000049246"; transcript_id "ENSG00000049246.6_M2"
1	bjp	exon	7810348	7810437	2	-	.	gene_id "ENSG00000236266"; transcript_id "ENSE00001685262_F1"
1	bjp	exon	7810589	7810716	2	-	.	gene_id "ENSG00000236266"; transcript_id "ENSE00001685262_F2"
1	bjp	exon	7811489	7811604	2	-	.	gene_id "ENSG00000236266"; transcript_id "ENSE00001667172"
1	bjp	exon	7819285	7819420	2	+	.	gene_id "ENSG00000049246"; transcript_id "ENSE00000401696"
1	bjp	exon	7820115	7820239	2	+	.	gene_id "ENSG00000049246"; transcript_id "ENSE00000737659"
1	bjp	exon	7820467	7820640	2	+	.	gene_id "ENSG00000049246"; transcript_id "ENSE00000401718"
1	bjp	exon	7826480	7826710	2	+	.	gene_id "ENSG00000049246"; transcript_id "ENSE00000401699"
1	bjp	exon	7827104	7827117	2	-	.	gene_id "ENSG00000236266"; transcript_id "ENSE00001739884_F1"
1	bjp	exon	7827343	7827815	2	+	.	gene_id "ENSG00000049246"; transcript_id "ENSE00000737507_F1"
1	bjp	exon	7835762	7835945	2	+	.	gene_id "ENSG00000049246"; transcript_id "ENSE00000737423"
1	bjp	exon	7836808	7837149	2	+	.	gene_id "ENSG00000049246"; transcript_id "ENSG00000049246.7_M2"
1	bjp	exon	7842672	7843082	2	+	.	gene_id "ENSG00000049246"; transcript_id "ENSG00000049246.2_M3"
1	bjp	exon	7843951	7845177	2	+	.	gene_id "ENSG00000049246"; transcript_id "ENSG00000049246.8_M2"
1	bjp	exon	7846692	7846766	2	-	.	gene_id "ENSG00000049247"; transcript_id "ENSE00001474197"
1	bjp	exon	7847614	7847882	2	-	.	gene_id "ENSG00000049247"; transcript_id "ENSG00000049247.1_M3"
1	bjp	exon	7849640	7849683	2	-	.	gene_id "ENSG00000049247"; transcript_id "ENSE00000737420"
1	bjp	exon	7850812	7850922	2	-	.	gene_id "ENSG00000049247"; transcript_id "ENSE00000900905"
1	bjp	exon	7852901	7853118	2	-	.	gene_id "ENSG00000049247"; transcript_id "ENSG00000049247.2_M3"
1	bjp	exon	7853307	7853512	2	-	.	gene_id "ENSG00000049247"; transcript_id "ENSG00000049247.1_M2"
1	bjp	exon	7915894	7920923	2	-	.	gene_id "ENSG00000049249"; transcript_id "ENSG00000049249.1_M2"
1	bjp	exon	7921800	7922021	2	-	.	gene_id "ENSG00000049249"; transcript_id "ENSE00001843715"
1	bjp	exon	7933127	7933296	2	-	.	gene_id "ENSG00000049249"; transcript_id "ENSG00000049249.2_M2"
1	bjp	exon	7935013	7935143	2	-	.	gene_id "ENSG00000049249"; transcript_id "ENSG00000049249.3_M2"
1	bjp	exon	7936460	7936563	2	-	.	gene_id "ENSG00000049249"; transcript_id "ENSE00001874979"
1	bjp	exon	7937690	7937756	2	-	.	gene_id "ENSG00000049249"; transcript_id "ENSE00002813071"
1	bjp	exon	7938193	7938330	2	-	.	gene_id "ENSG00000049249"; transcript_id "ENSG00000049249.4_M2"
1	bjp	exon	7938721	7938828	2	-	.	gene_id "ENSG00000049249"; transcript_id "ENSE00000737094"
1	bjp	exon	7939895	7940078	2	-	.	gene_id "ENSG00000049249"; transcript_id "ENSE00001474161"
1	bjp	exon	7940784	7940933	2	-	.	gene_id "ENSG00000049249"; transcript_id "ENSG00000049249.5_M2"
1	bjp	exon	7942372	7942726	2	+	.	gene_id "ENSG00000270330"; transcript_id "ENSE00003490904"
1	bjp	exon	7943139	7943165	2	-	.	gene_id "ENSG00000049249"; transcript_id "ENSE00003715141"
1	bjp	exon	7954291	7954323	2	+	.	gene_id "ENSG00000116288"; transcript_id "ENSE00001835211"
1	bjp	exon	7961663	7961793	2	+	.	gene_id "ENSG00000116288"; transcript_id "ENSG00000116288.1_M5"
1	bjp	exon	7961894	7962101	2	+	.	gene_id "ENSG00000116288"; transcript_id "ENSG00000116288.1_M2"
1	bjp	exon	7969085	7969148	2	+	.	gene_id "ENSG00000116288"; transcript_id "ENSE00001947084"
1	bjp	exon	7970894	7971521	2	+	.	gene_id "ENSG00000116288"; transcript_id "ENSG00000116288.1_M3"
1	bjp	exon	7971629	7971957	2	+	.	gene_id "ENSG00000116288"; transcript_id "ENSE00001889169"
1	bjp	exon	7982881	7982983	2	-	.	gene_id "ENSG00000200344"; transcript_id "ENSE00001438237"
1	bjp	exon	7984864	7985505	2	+	.	gene_id "ENSG00000116288"; transcript_id "ENSG00000116288.1_M7"
1	bjp	exon	8004404	8004558	2	-	.	gene_id "ENSG00000116285"; transcript_id "ENSE00001943628"
1	bjp	exon	8011719	8015400	2	-	.	gene_id "ENSG00000116285"; transcript_id "ENSG00000116285.1_M6"
1	bjp	exon	8015495	8015692	2	-	.	gene_id "ENSG00000116285"; transcript_id "ENSG00000116285.1_M2"
1	bjp	exon	8026158	8026308	2	-	.	gene_id "ENSG00000116285"; transcript_id "ENSG00000116285.1_M3"
1	bjp	exon	8029227	8029357	2	+	.	gene_id "ENSG00000238290"; transcript_id "ENSE00001607166"
1	bjp	exon	8121474	8122702	2	+	.	gene_id "ENSG00000238290"; transcript_id "ENSE00001801731"
1	bjp	exon	8189824	8190331	2	+	.	gene_id "ENSG00000229305"; transcript_id "ENSE00001603804"
1	bjp	exon	8191216	8191495	2	+	.	gene_id "ENSG00000229305"; transcript_id "ENSE00001667795"
1	bjp	exon	8192182	8192254	2	+	.	gene_id "ENSG00000229305"; transcript_id "ENSE00001693065"
1	bjp	exon	8192557	8192770	2	+	.	gene_id "ENSG00000229305"; transcript_id "ENSE00001712319"
1	bjp	exon	8202429	8202876	2	+	.	gene_id "ENSG00000227634"; transcript_id "ENSE00003786026"
1	bjp	exon	8206434	8206597	2	-	.	gene_id "ENSG00000200975"; transcript_id "ENSE00001438868"
1	bjp	exon	8208667	8208873	2	+	.	gene_id "ENSG00000227634"; transcript_id "ENSG00000227634.1_M2"
1	bjp	exon	8210487	8210595	2	+	.	gene_id "ENSG00000227634"; transcript_id "ENSE00001668066"
1	bjp	exon	8214625	8214678	2	+	.	gene_id "ENSG00000227634"; transcript_id "ENSE00001688895"
1	bjp	exon	8215079	8215210	2	+	.	gene_id "ENSG00000227634"; transcript_id "ENSE00001657534"
1	bjp	exon	8218190	8218533	2	-	.	gene_id "ENSG00000233645"; transcript_id "ENSE00001608235"
1	bjp	exon	8292157	8292263	2	-	.	gene_id "ENSG00000251977"; transcript_id "ENSE00002088445"
1	bjp	exon	8317826	8318186	2	+	.	gene_id "ENSG00000162426"; transcript_id "ENSE00001895492"
1	bjp	exon	8324306	8324726	2	+	.	gene_id "ENSG00000162426"; transcript_id "ENSG00000162426.1_M2"
1	bjp	exon	8325298	8325390	2	+	.	gene_id "ENSG00000162426"; transcript_id "ENSE00001474060"
1	bjp	exon	8325818	8326042	2	+	.	gene_id "ENSG00000162426"; transcript_id "ENSE00001474059"
1	bjp	exon	8330138	8330936	2	+	.	gene_id "ENSG00000162426"; transcript_id "ENSG00000162426.1_M3"
1	bjp	exon	8335437	8335590	2	+	.	gene_id "ENSG00000162426"; transcript_id "ENSE00003551212"
1	bjp	exon	8336079	8336109	2	+	.	gene_id "ENSG00000162426"; transcript_id "ENSE00001942116"
1	bjp	exon	8337816	8337992	2	+	.	gene_id "ENSG00000162426"; transcript_id "ENSE00003658326"
1	bjp	exon	8339493	8339698	2	+	.	gene_id "ENSG00000162426"; transcript_id "ENSE00003469548"
1	bjp	exon	8355419	8355599	2	-	.	gene_id "ENSG00000142599"; transcript_id "ENSG00000142599.1_M2"
1	bjp	exon	8356100	8356246	2	-	.	gene_id "ENSG00000142599"; transcript_id "ENSE00001230273"
1	bjp	exon	8359764	8359986	2	-	.	gene_id "ENSG00000142599"; transcript_id "ENSE00000955057"
1	bjp	exon	8360112	8361490	2	-	.	gene_id "ENSG00000142599"; transcript_id "ENSG00000142599.2_M2"
1	bjp	exon	8361763	8361876	2	-	.	gene_id "ENSG00000142599"; transcript_id "ENSE00001230292"
1	bjp	exon	8362683	8362844	2	-	.	gene_id "ENSG00000142599"; transcript_id "ENSE00001041607"
1	bjp	exon	8363710	8364255	2	-	.	gene_id "ENSG00000142599"; transcript_id "ENSG00000142599.3_M2"
1	bjp	exon	8364746	8364838	2	-	.	gene_id "ENSG00000142599"; transcript_id "ENSE00003584579"
1	bjp	exon	8365812	8365974	2	-	.	gene_id "ENSG00000142599"; transcript_id "ENSG00000142599.1_M4"
1	bjp	exon	8422727	8422807	2	-	.	gene_id "ENSG00000142599"; transcript_id "ENSG00000142599.4_M2"
1	bjp	exon	8423167	8423419	2	-	.	gene_id "ENSG00000142599"; transcript_id "ENSG00000142599.5_M2"
1	bjp	exon	8423561	8423666	2	-	.	gene_id "ENSG00000142599"; transcript_id "ENSE00001886280"
1	bjp	exon	8424015	8424234	2	-	.	gene_id "ENSG00000142599"; transcript_id "ENSE00001816352"
1	bjp	exon	8424645	8424701	2	+	.	gene_id "ENSG00000232912"; transcript_id "ENSE00001734095"
1	bjp	exon	8424788	8425212	2	-	.	gene_id "ENSG00000142599"; transcript_id "ENSE00001908278"
1	bjp	exon	8425638	8425754	2	+	.	gene_id "ENSG00000232912"; transcript_id "ENSE00001777903"
1	bjp	exon	8428482	8428588	2	+	.	gene_id "ENSG00000232912"; transcript_id "ENSE00001784843"
1	bjp	exon	8429827	8430041	2	+	.	gene_id "ENSG00000232912"; transcript_id "ENSG00000232912.1_M2"
1	bjp	exon	8434633	8434838	2	+	.	gene_id "ENSG00000232912"; transcript_id "ENSE00001752357"
1	bjp	exon	8464970	8466023	2	-	.	gene_id "ENSG00000142599"; transcript_id "ENSG00000142599.6_M2"
1	bjp	exon	8495063	8495162	2	-	.	gene_id "ENSG00000142599"; transcript_id "ENSG00000142599.7_M2"
1	bjp	exon	8497405	8497529	2	-	.	gene_id "ENSG00000142599"; transcript_id "ENSE00003561191"
1	bjp	exon	8508627	8508675	2	-	.	gene_id "ENSG00000142599"; transcript_id "ENSE00003477817"
1	bjp	exon	8511795	8511919	2	-	.	gene_id "ENSG00000221083"; transcript_id "ENSE00001564791"
1	bjp	exon	8512653	8513021	2	+	.	gene_id "ENSG00000270282"; transcript_id "ENSE00003664062"
1	bjp	exon	8519710	8519792	2	-	.	gene_id "ENSG00000142599"; transcript_id "ENSE00001938852"
1	bjp	exon	8525759	8526039	2	-	.	gene_id "ENSG00000142599"; transcript_id "ENSG00000142599.1_M3"
1	bjp	exon	8541214	8541318	2	-	.	gene_id "ENSG00000142599"; transcript_id "ENSG00000142599.8_M2"
1	bjp	exon	8556475	8556571	2	-	.	gene_id "ENSG00000142599"; transcript_id "ENSG00000142599.9_M2"
1	bjp	exon	8557418	8557523	2	-	.	gene_id "ENSG00000142599"; transcript_id "ENSE00003459584"
1	bjp	exon	8590785	8590841	2	-	.	gene_id "ENSG00000142599"; transcript_id "ENSE00001872026"
1	bjp	exon	8703055	8703219	2	-	.	gene_id "ENSG00000142599"; transcript_id "ENSE00001954196"
1	bjp	exon	8753431	8753838	2	-	.	gene_id "ENSG00000142599"; transcript_id "ENSE00001840854"
1	bjp	exon	8792404	8792588	2	-	.	gene_id "ENSG00000142599"; transcript_id "ENSE00001230091"
1	bjp	exon	8796571	8796673	2	-	.	gene_id "ENSG00000222511"; transcript_id "ENSE00001590397"
1	bjp	exon	8798475	8798691	2	+	.	gene_id "ENSG00000226545"; transcript_id "ENSE00001630085"
1	bjp	exon	8799309	8799506	2	+	.	gene_id "ENSG00000226545"; transcript_id "ENSE00001674302"
1	bjp	exon	8806779	8807051	2	-	.	gene_id "ENSG00000228423"; transcript_id "ENSE00001597866"
1	bjp	exon	8817160	8817643	2	-	.	gene_id "ENSG00000142599"; transcript_id "ENSG00000142599.10_M2"
1	bjp	exon	8831007	8831375	2	+	.	gene_id "ENSG00000229716"; transcript_id "ENSE00001635580"
1	bjp	exon	8861002	8861429	2	-	.	gene_id "ENSG00000074800"; transcript_id "ENSG00000074800.1_M2"
1	bjp	exon	8862887	8862945	2	-	.	gene_id "ENSG00000074800"; transcript_id "ENSE00003473774"
1	bjp	exon	8863891	8864092	2	-	.	gene_id "ENSG00000074800"; transcript_id "ENSE00003462332"
1	bjp	exon	8865285	8865482	2	-	.	gene_id "ENSG00000074800"; transcript_id "ENSE00003490109"
1	bjp	exon	8866279	8866501	2	-	.	gene_id "ENSG00000074800"; transcript_id "ENSG00000074800.2_M2"
1	bjp	exon	8866502	8866590	2	-	.	gene_id "ENSG00000274258"; transcript_id "ENSE00003741900"
1	bjp	exon	8867117	8867250	2	-	.	gene_id "ENSG00000074800"; transcript_id "ENSE00003558670"
1	bjp	exon	8867988	8868057	2	-	.	gene_id "ENSG00000074800"; transcript_id "ENSE00003508132"
1	bjp	exon	8870172	8870408	2	-	.	gene_id "ENSG00000074800"; transcript_id "ENSE00001840455"
1	bjp	exon	8870452	8871297	2	-	.	gene_id "ENSG00000074800"; transcript_id "ENSG00000074800.3_M2"
1	bjp	exon	8871352	8871986	2	-	.	gene_id "ENSG00000074800"; transcript_id "ENSG00000074800.4_M2"
1	bjp	exon	8874824	8874917	2	-	.	gene_id "ENSG00000074800"; transcript_id "ENSG00000074800.5_M2"
1	bjp	exon	8875788	8876031	2	-	.	gene_id "ENSG00000236269"; transcript_id "ENSE00001782887"
1	bjp	exon	8877508	8878007	2	-	.	gene_id "ENSG00000236269"; transcript_id "ENSE00001777811"
1	bjp	exon	8878580	8878834	2	-	.	gene_id "ENSG00000074800"; transcript_id "ENSG00000074800.1_M4"
1	bjp	exon	8878961	8879249	2	-	.	gene_id "ENSG00000074800"; transcript_id "ENSE00001928990_F2"
1	bjp	exon	8879565	8879894	2	+	.	gene_id "ENSG00000230679"; transcript_id "ENSE00001750428"
1	bjp	exon	8883427	8883533	2	-	.	gene_id "ENSG00000201725"; transcript_id "ENSE00001439618"
1	bjp	exon	8945867	8945965	2	+	.	gene_id "ENSG00000131686"; transcript_id "ENSG00000131686.1_M5"
1	bjp	exon	8949263	8949442	2	+	.	gene_id "ENSG00000131686"; transcript_id "ENSG00000131686.1_M2"
1	bjp	exon	8951423	8952651	2	+	.	gene_id "ENSG00000131686"; transcript_id "ENSE00001913776"
1	bjp	exon	8957137	8957285	2	+	.	gene_id "ENSG00000131686"; transcript_id "ENSG00000131686.2_M2"
1	bjp	exon	8962587	8962656	2	+	.	gene_id "ENSG00000131686"; transcript_id "ENSE00003531235"
1	bjp	exon	8970867	8970981	2	+	.	gene_id "ENSG00000131686"; transcript_id "ENSE00003504110"
1	bjp	exon	8974347	8974444	2	+	.	gene_id "ENSG00000131686"; transcript_id "ENSE00001473920"
1	bjp	exon	8979576	8979874	2	-	.	gene_id "ENSG00000265141"; transcript_id "ENSE00002694550"
1	bjp	exon	9003300	9003518	2	-	.	gene_id "ENSG00000197241"; transcript_id "ENSE00001609188"
1	bjp	exon	9007310	9007385	2	-	.	gene_id "ENSG00000197241"; transcript_id "ENSE00001065128"
1	bjp	exon	9010143	9010244	2	-	.	gene_id "ENSG00000197241"; transcript_id "ENSE00001065159"
1	bjp	exon	9013525	9013635	2	-	.	gene_id "ENSG00000197241"; transcript_id "ENSE00001330901"
1	bjp	exon	9014681	9014868	2	-	.	gene_id "ENSG00000197241"; transcript_id "ENSE00001065167"
1	bjp	exon	9015117	9015242	2	-	.	gene_id "ENSG00000197241"; transcript_id "ENSE00001065126"
1	bjp	exon	9018223	9018375	2	-	.	gene_id "ENSG00000197241"; transcript_id "ENSE00001065122"
1	bjp	exon	9019209	9019333	2	-	.	gene_id "ENSG00000197241"; transcript_id "ENSE00001319861"
1	bjp	exon	9022918	9023078	2	-	.	gene_id "ENSG00000197241"; transcript_id "ENSE00001545307"
1	bjp	exon	9024976	9025074	2	-	.	gene_id "ENSG00000197241"; transcript_id "ENSE00001545308"
1	bjp	exon	9026295	9026345	2	-	.	gene_id "ENSG00000197241"; transcript_id "ENSE00001545309"
1	bjp	exon	9035107	9037789	2	-	.	gene_id "ENSG00000142583"; transcript_id "ENSE00001608607"
1	bjp	exon	9037897	9038024	2	-	.	gene_id "ENSG00000142583"; transcript_id "ENSE00001720327"
1	bjp	exon	9038431	9038506	2	-	.	gene_id "ENSG00000142583"; transcript_id "ENSE00003547268"
1	bjp	exon	9038828	9038929	2	-	.	gene_id "ENSG00000142583"; transcript_id "ENSE00003598624"
1	bjp	exon	9039552	9039987	2	-	.	gene_id "ENSG00000142583"; transcript_id "ENSG00000142583.1_M3"
1	bjp	exon	9040064	9041937	2	-	.	gene_id "ENSG00000142583"; transcript_id "ENSG00000142583.1_M4"
1	bjp	exon	9047610	9047734	2	-	.	gene_id "ENSG00000142583"; transcript_id "ENSG00000142583.1_M2"
1	bjp	exon	9057448	9057608	2	-	.	gene_id "ENSG00000142583"; transcript_id "ENSG00000142583.2_M2"
1	bjp	exon	9058152	9058250	2	-	.	gene_id "ENSG00000142583"; transcript_id "ENSE00002752925"
1	bjp	exon	9069504	9069851	2	-	.	gene_id "ENSG00000142583"; transcript_id "ENSG00000142583.2_M4"
1	bjp	exon	9071673	9071727	2	-	.	gene_id "ENSG00000142583"; transcript_id "ENSE00001890461"
1	bjp	exon	9072049	9072265	2	-	.	gene_id "ENSG00000142583"; transcript_id "ENSE00001920020"
1	bjp	exon	9072304	9072385	2	-	.	gene_id "ENSG00000142583"; transcript_id "ENSE00001894721"
1	bjp	exon	9073076	9073122	2	-	.	gene_id "ENSG00000142583"; transcript_id "ENSE00001856795"
1	bjp	exon	9085014	9085166	2	-	.	gene_id "ENSG00000142583"; transcript_id "ENSG00000142583.2_M3"
1	bjp	exon	9088372	9088478	2	-	.	gene_id "ENSG00000142583"; transcript_id "ENSG00000142583.3_M3"
1	bjp	exon	9105486	9105680	2	-	.	gene_id "ENSG00000180758"; transcript_id "ENSE00001773183"
1	bjp	exon	9111169	9111489	2	-	.	gene_id "ENSG00000180758"; transcript_id "ENSG00000180758.1_M3"
1	bjp	exon	9128645	9129170	2	-	.	gene_id "ENSG00000180758"; transcript_id "ENSG00000180758.2_M2"
1	bjp	exon	9148011	9151667	2	-	.	gene_id "ENSG00000228526"; transcript_id "ENSE00003790229_F1"
1	bjp	exon	9151778	9151835	2	-	.	gene_id "ENSG00000228526"; transcript_id "ENSE00003790229_F2"
1	bjp	exon	9181839	9182003	2	-	.	gene_id "ENSG00000228526"; transcript_id "ENSE00003791526_F1"
1	bjp	exon	9182317	9182392	2	-	.	gene_id "ENSG00000228526"; transcript_id "ENSE00003787977_F1"
1	bjp	exon	9183751	9183807	2	+	.	gene_id "ENSG00000234546"; transcript_id "ENSE00001761202_F1"
1	bjp	exon	9191393	9192089	2	+	.	gene_id "ENSG00000234546"; transcript_id "ENSG00000234546.1_M2"
1	bjp	exon	9195885	9196284	2	+	.	gene_id "ENSG00000234546"; transcript_id "ENSE00003783956"
1	bjp	exon	9196912	9196983	2	-	.	gene_id "ENSG00000228526"; transcript_id "ENSE00003784444"
1	bjp	exon	9197143	9198906	2	-	.	gene_id "ENSG00000281937"; transcript_id "ENSE00003782707"
1	bjp	exon	9234775	9235066	2	+	.	gene_id "ENSG00000049239"; transcript_id "ENSE00001041640"
1	bjp	exon	9239844	9240018	2	+	.	gene_id "ENSG00000049239"; transcript_id "ENSE00003384789"
1	bjp	exon	9244925	9245561	2	+	.	gene_id "ENSG00000049239"; transcript_id "ENSE00003647605"
1	bjp	exon	9246966	9247083	2	+	.	gene_id "ENSG00000049239"; transcript_id "ENSE00000386079"
1	bjp	exon	9262059	9262328	2	+	.	gene_id "ENSG00000049239"; transcript_id "ENSE00000386080"
1	bjp	exon	9263509	9271337	2	+	.	gene_id "ENSG00000049239"; transcript_id "ENSG00000049239.1_M4"
1	bjp	exon	9292880	9293071	2	+	.	gene_id "ENSG00000171621"; transcript_id "ENSE00001405037"
1	bjp	exon	9294528	9294594	2	+	.	gene_id "ENSG00000171621"; transcript_id "ENSE00001757622"
1	bjp	exon	9351431	9351610	2	+	.	gene_id "ENSG00000171621"; transcript_id "ENSE00001545306"
1	bjp	exon	9355707	9356585	2	+	.	gene_id "ENSG00000171621"; transcript_id "ENSG00000171621.1_M3"
1	bjp	exon	9367448	9369532	2	+	.	gene_id "ENSG00000171621"; transcript_id "ENSG00000171621.2_M3"
1	bjp	exon	9437669	9437778	2	-	.	gene_id "ENSG00000252956"; transcript_id "ENSE00002089424"
1	bjp	exon	9501092	9501548	2	-	.	gene_id "ENSG00000235263"; transcript_id "ENSE00001787692"
1	bjp	exon	9503221	9503471	2	-	.	gene_id "ENSG00000235263"; transcript_id "ENSE00001740208"
1	bjp	exon	9582299	9585179	2	+	.	gene_id "ENSG00000171612"; transcript_id "ENSE00001307331"
1	bjp	exon	9588922	9589043	2	+	.	gene_id "ENSG00000188807"; transcript_id "ENSE00001864591"
1	bjp	exon	9595890	9596010	2	+	.	gene_id "ENSG00000188807"; transcript_id "ENSE00001680944"
1	bjp	exon	9596859	9597053	2	+	.	gene_id "ENSG00000188807"; transcript_id "ENSG00000188807.1_M2"
1	bjp	exon	9598449	9598625	2	+	.	gene_id "ENSG00000188807"; transcript_id "ENSE00001378607"
1	bjp	exon	9601105	9601454	2	+	.	gene_id "ENSG00000188807"; transcript_id "ENSE00001365697"
1	bjp	exon	9602069	9604954	2	+	.	gene_id "ENSG00000188807"; transcript_id "ENSG00000188807.2_M2"
1	bjp	exon	9606214	9606638	2	+	.	gene_id "ENSG00000188807"; transcript_id "ENSE00002070303"
1	bjp	exon	9607557	9607789	2	+	.	gene_id "ENSG00000188807"; transcript_id "ENSG00000188807.1_M3"
1	bjp	exon	9609840	9609911	2	+	.	gene_id "ENSG00000188807"; transcript_id "ENSE00001473754"
1	bjp	exon	9610506	9610805	2	+	.	gene_id "ENSG00000188807"; transcript_id "ENSE00001378492"
1	bjp	exon	9611015	9611073	2	+	.	gene_id "ENSG00000188807"; transcript_id "ENSE00002076670"
1	bjp	exon	9611753	9611890	2	+	.	gene_id "ENSG00000188807"; transcript_id "ENSE00003502159"
1	bjp	exon	9612986	9614873	2	+	.	gene_id "ENSG00000188807"; transcript_id "ENSG00000188807.2_M3"
1	bjp	exon	9651732	9651802	2	+	.	gene_id "ENSG00000171608"; transcript_id "ENSG00000171608.1_M2"
1	bjp	exon	9652610	9654043	2	-	.	gene_id "ENSG00000179840"; transcript_id "ENSE00001473539"
1	bjp	exon	9654198	9654586	2	-	.	gene_id "ENSG00000179840"; transcript_id "ENSE00001473545"
1	bjp	exon	9660828	9660918	2	-	.	gene_id "ENSG00000233268"; transcript_id "ENSE00001525860"
1	bjp	exon	9662297	9662626	2	-	.	gene_id "ENSG00000233268"; transcript_id "ENSE00001800879"
1	bjp	exon	9672426	9672719	2	-	.	gene_id "ENSG00000231789"; transcript_id "ENSE00003455420"
1	bjp	exon	9680712	9681135	2	-	.	gene_id "ENSG00000231789"; transcript_id "ENSE00001786522"
1	bjp	exon	9687335	9687555	2	-	.	gene_id "ENSG00000231789"; transcript_id "ENSE00001602270"
1	bjp	exon	9688176	9688313	2	+	.	gene_id "ENSG00000171608"; transcript_id "ENSE00001947197"
1	bjp	exon	9691467	9691571	2	+	.	gene_id "ENSG00000171608"; transcript_id "ENSE00001384987"
1	bjp	exon	9691675	9691946	2	+	.	gene_id "ENSG00000171608"; transcript_id "ENSE00001810548"
1	bjp	exon	9710198	9710280	2	+	.	gene_id "ENSG00000171608"; transcript_id "ENSE00001405694"
1	bjp	exon	9710424	9710596	2	+	.	gene_id "ENSG00000171608"; transcript_id "ENSE00002860381"
1	bjp	exon	9715541	9715769	2	+	.	gene_id "ENSG00000171608"; transcript_id "ENSG00000171608.2_M2"
1	bjp	exon	9715849	9716163	2	+	.	gene_id "ENSG00000171608"; transcript_id "ENSG00000171608.3_M2"
1	bjp	exon	9716276	9716619	2	+	.	gene_id "ENSG00000171608"; transcript_id "ENSG00000171608.4_M2"
1	bjp	exon	9716959	9717108	2	+	.	gene_id "ENSG00000171608"; transcript_id "ENSG00000171608.5_M2"
1	bjp	exon	9717537	9717626	2	+	.	gene_id "ENSG00000171608"; transcript_id "ENSG00000171608.6_M2"
1	bjp	exon	9718694	9718915	2	+	.	gene_id "ENSG00000171608"; transcript_id "ENSE00001149626"
1	bjp	exon	9719921	9720017	2	+	.	gene_id "ENSG00000171608"; transcript_id "ENSE00001149616"
1	bjp	exon	9720112	9720242	2	+	.	gene_id "ENSG00000171608"; transcript_id "ENSE00001149505"
1	bjp	exon	9720434	9720661	2	+	.	gene_id "ENSG00000171608"; transcript_id "ENSG00000171608.7_M2"
1	bjp	exon	9720742	9720909	2	+	.	gene_id "ENSG00000171608"; transcript_id "ENSG00000171608.8_M2"
1	bjp	exon	9721125	9721248	2	+	.	gene_id "ENSG00000171608"; transcript_id "ENSG00000171608.1_M4"
1	bjp	exon	9721444	9721587	2	+	.	gene_id "ENSG00000171608"; transcript_id "ENSE00001180753"
1	bjp	exon	9721761	9721860	2	+	.	gene_id "ENSG00000171608"; transcript_id "ENSE00001180748"
1	bjp	exon	9721975	9722153	2	+	.	gene_id "ENSG00000171608"; transcript_id "ENSE00001180741"
1	bjp	exon	9722244	9722356	2	+	.	gene_id "ENSG00000171608"; transcript_id "ENSE00001149574"
1	bjp	exon	9723125	9723292	2	+	.	gene_id "ENSG00000171608"; transcript_id "ENSE00001149551"
1	bjp	exon	9723969	9724092	2	+	.	gene_id "ENSG00000171608"; transcript_id "ENSE00001643426"
1	bjp	exon	9726909	9729025	2	+	.	gene_id "ENSG00000171608"; transcript_id "ENSG00000171608.2_M4"
1	bjp	exon	9729115	9730705	2	-	.	gene_id "ENSG00000171603"; transcript_id "ENSG00000171603.1_M2"
1	bjp	exon	9731122	9731390	2	-	.	gene_id "ENSG00000171603"; transcript_id "ENSG00000171603.2_M2"
1	bjp	exon	9731761	9731896	2	-	.	gene_id "ENSG00000171603"; transcript_id "ENSE00003542540"
1	bjp	exon	9733401	9733546	2	-	.	gene_id "ENSG00000171603"; transcript_id "ENSG00000171603.3_M2"
1	bjp	exon	9733972	9734142	2	-	.	gene_id "ENSG00000171603"; transcript_id "ENSE00001149387"
1	bjp	exon	9734948	9735174	2	-	.	gene_id "ENSG00000171603"; transcript_id "ENSE00001149395"
1	bjp	exon	9735467	9735615	2	-	.	gene_id "ENSG00000171603"; transcript_id "ENSE00001149402"
1	bjp	exon	9735885	9736042	2	-	.	gene_id "ENSG00000171603"; transcript_id "ENSE00001149407"
1	bjp	exon	9737498	9737554	2	-	.	gene_id "ENSG00000171603"; transcript_id "ENSE00001149415"
1	bjp	exon	9741094	9741256	2	-	.	gene_id "ENSG00000171603"; transcript_id "ENSE00001149423"
1	bjp	exon	9743884	9744005	2	-	.	gene_id "ENSG00000171603"; transcript_id "ENSE00001149433"
1	bjp	exon	9744395	9744643	2	-	.	gene_id "ENSG00000171603"; transcript_id "ENSE00001149442"
1	bjp	exon	9749461	9749646	2	-	.	gene_id "ENSG00000171603"; transcript_id "ENSG00000171603.4_M2"
1	bjp	exon	9749764	9750167	2	-	.	gene_id "ENSG00000171603"; transcript_id "ENSG00000171603.5_M2"
1	bjp	exon	9751473	9751681	2	-	.	gene_id "ENSG00000171603"; transcript_id "ENSG00000171603.6_M2"
1	bjp	exon	9755114	9755309	2	-	.	gene_id "ENSG00000171603"; transcript_id "ENSE00001149476"
1	bjp	exon	9756481	9756510	2	-	.	gene_id "ENSG00000171603"; transcript_id "ENSE00001149484"
1	bjp	exon	9773272	9773394	2	-	.	gene_id "ENSG00000171603"; transcript_id "ENSE00001149488"
1	bjp	exon	9780822	9780900	2	+	.	gene_id "ENSG00000271264"; transcript_id "ENSE00003555398"
1	bjp	exon	9781074	9781240	2	+	.	gene_id "ENSG00000271264"; transcript_id "ENSE00003554368"
1	bjp	exon	9823643	9824526	2	-	.	gene_id "ENSG00000171603"; transcript_id "ENSG00000171603.7_M2"
1	bjp	exon	9826289	9828271	2	-	.	gene_id "ENSG00000280113"; transcript_id "ENSG00000280113.1_M2"
1	bjp	exon	9848276	9848317	2	-	.	gene_id "ENSG00000178585"; transcript_id "ENSE00001374198_F1"
1	bjp	exon	9848467	9849368	2	-	.	gene_id "ENSG00000178585"; transcript_id "ENSE00001374198_F2"
1	bjp	exon	9849475	9849985	2	-	.	gene_id "ENSG00000178585"; transcript_id "ENSE00001374198_F3"
1	bjp	exon	9850155	9850776	2	-	.	gene_id "ENSG00000178585"; transcript_id "ENSG00000178585.1_M4"
1	bjp	exon	9871187	9871277	2	-	.	gene_id "ENSG00000178585"; transcript_id "ENSE00001267940"
1	bjp	exon	9871969	9872088	2	-	.	gene_id "ENSG00000178585"; transcript_id "ENSE00001600669"
1	bjp	exon	9877905	9877989	2	-	.	gene_id "ENSG00000178585"; transcript_id "ENSE00001643659"
1	bjp	exon	9878140	9878176	2	-	.	gene_id "ENSG00000178585"; transcript_id "ENSE00001473268"
1	bjp	exon	9883705	9883738	2	-	.	gene_id "ENSG00000178585"; transcript_id "ENSE00001726112"
1	bjp	exon	9893009	9893237	2	-	.	gene_id "ENSG00000178585"; transcript_id "ENSE00001473278"
1	bjp	exon	9910095	9910336	2	-	.	gene_id "ENSG00000178585"; transcript_id "ENSG00000178585.1_M2"
1	bjp	exon	9922113	9922358	2	-	.	gene_id "ENSG00000162441"; transcript_id "ENSE00001938854"
1	bjp	exon	9928939	9930457	2	-	.	gene_id "ENSG00000162441"; transcript_id "ENSG00000162441.1_M4"
1	bjp	exon	9931891	9932180	2	-	.	gene_id "ENSG00000162441"; transcript_id "ENSG00000162441.1_M2"
1	bjp	exon	9932803	9932898	2	-	.	gene_id "ENSG00000162441"; transcript_id "ENSE00003412513"
1	bjp	exon	9934762	9934860	2	-	.	gene_id "ENSG00000162441"; transcript_id "ENSE00002963127"
1	bjp	exon	9935492	9935627	2	-	.	gene_id "ENSG00000162441"; transcript_id "ENSG00000162441.2_M2"
1	bjp	exon	9936519	9936627	2	-	.	gene_id "ENSG00000162441"; transcript_id "ENSE00003591741"
1	bjp	exon	9942624	9942782	2	-	.	gene_id "ENSG00000162441"; transcript_id "ENSG00000162441.3_M2"
1	bjp	exon	9942923	9943025	2	+	.	gene_id "ENSG00000228150"; transcript_id "ENSE00001704248"
1	bjp	exon	9943249	9943329	2	-	.	gene_id "ENSG00000162441"; transcript_id "ENSE00001473225"
1	bjp	exon	9943349	9943407	2	-	.	gene_id "ENSG00000162441"; transcript_id "ENSE00001473132"
1	bjp	exon	9943428	9943515	2	+	.	gene_id "ENSG00000173614"; transcript_id "ENSG00000173614.1_M3"
1	bjp	exon	9947318	9947636	2	+	.	gene_id "ENSG00000202415"; transcript_id "ENSE00001440308"
1	bjp	exon	9949638	9949974	2	+	.	gene_id "ENSG00000228150"; transcript_id "ENSE00001792659"
1	bjp	exon	9952339	9952469	2	-	.	gene_id "ENSG00000283611"; transcript_id "ENSE00003800229"
1	bjp	exon	9955821	9955915	2	-	.	gene_id "ENSG00000283611"; transcript_id "ENSE00003794107"
1	bjp	exon	9960714	9960832	2	-	.	gene_id "ENSG00000283611"; transcript_id "ENSE00003800216"
1	bjp	exon	9967381	9967458	2	+	.	gene_id "ENSG00000265521"; transcript_id "ENSE00002688669"
1	bjp	exon	9972018	9972503	2	+	.	gene_id "ENSG00000173614"; transcript_id "ENSG00000173614.1_M2"
1	bjp	exon	9981256	9981766	2	+	.	gene_id "ENSG00000173614"; transcript_id "ENSE00001509738"
1	bjp	exon	9982301	9983140	2	+	.	gene_id "ENSG00000173614"; transcript_id "ENSG00000173614.2_M3"
1	bjp	exon	9983291	9984282	2	+	.	gene_id "ENSG00000173614"; transcript_id "ENSG00000173614.3_M2"
1	bjp	exon	9984569	9985501	2	+	.	gene_id "ENSG00000173614"; transcript_id "ENSG00000173614.4_M2"
1	bjp	exon	9997206	9997331	2	+	.	gene_id "ENSG00000162444"; transcript_id "ENSG00000162444.1_M2"
1	bjp	exon	10015782	10016020	2	+	.	gene_id "ENSG00000162444"; transcript_id "ENSE00003477589"
1	bjp	exon	10032832	10033694	2	+	.	gene_id "ENSG00000130939"; transcript_id "ENSG00000130939.1_M3"
1	bjp	exon	10054445	10054781	2	-	.	gene_id "ENSG00000224340"; transcript_id "ENSE00001599927"
1	bjp	exon	10058671	10058943	2	+	.	gene_id "ENSG00000233623"; transcript_id "ENSE00001711782"
1	bjp	exon	10059242	10059648	2	+	.	gene_id "ENSG00000233623"; transcript_id "ENSE00001699200"
1	bjp	exon	10072028	10072214	2	+	.	gene_id "ENSG00000130939"; transcript_id "ENSE00003468897"
1	bjp	exon	10072454	10073118	2	+	.	gene_id "ENSG00000130939"; transcript_id "ENSE00001472938"
1	bjp	exon	10095461	10095596	2	+	.	gene_id "ENSG00000130939"; transcript_id "ENSE00003629025"
1	bjp	exon	10100861	10101195	2	+	.	gene_id "ENSG00000130939"; transcript_id "ENSG00000130939.1_M2"
1	bjp	exon	10102948	10103185	2	+	.	gene_id "ENSG00000130939"; transcript_id "ENSG00000130939.2_M2"
1	bjp	exon	10105516	10105744	2	+	.	gene_id "ENSG00000130939"; transcript_id "ENSE00001049393"
1	bjp	exon	10106197	10106583	2	+	.	gene_id "ENSG00000130939"; transcript_id "ENSE00001049374"
1	bjp	exon	10107331	10107374	2	+	.	gene_id "ENSG00000130939"; transcript_id "ENSE00001813204"
1	bjp	exon	10117459	10117600	2	+	.	gene_id "ENSG00000130939"; transcript_id "ENSE00003597416"
1	bjp	exon	10119513	10119613	2	+	.	gene_id "ENSG00000130939"; transcript_id "ENSE00003482592"
1	bjp	exon	10121962	10122076	2	+	.	gene_id "ENSG00000130939"; transcript_id "ENSG00000130939.3_M2"
1	bjp	exon	10126794	10126877	2	+	.	gene_id "ENSG00000130939"; transcript_id "ENSE00003508484"
1	bjp	exon	10128339	10129448	2	+	.	gene_id "ENSG00000130939"; transcript_id "ENSG00000130939.4_M2"
1	bjp	exon	10130500	10130616	2	+	.	gene_id "ENSG00000130939"; transcript_id "ENSE00003507429"
1	bjp	exon	10130715	10130813	2	+	.	gene_id "ENSG00000130939"; transcript_id "ENSE00003656751"
1	bjp	exon	10132369	10132482	2	+	.	gene_id "ENSG00000130939"; transcript_id "ENSG00000130939.5_M2"
1	bjp	exon	10134988	10135186	2	+	.	gene_id "ENSG00000130939"; transcript_id "ENSE00003465669"
1	bjp	exon	10137067	10137205	2	+	.	gene_id "ENSG00000130939"; transcript_id "ENSE00002806202"
1	bjp	exon	10144940	10145599	2	+	.	gene_id "ENSG00000130939"; transcript_id "ENSG00000130939.6_M2"
1	bjp	exon	10146963	10147090	2	+	.	gene_id "ENSG00000130939"; transcript_id "ENSE00001049375"
1	bjp	exon	10149184	10149282	2	+	.	gene_id "ENSG00000130939"; transcript_id "ENSE00001049390"
1	bjp	exon	10161142	10161286	2	+	.	gene_id "ENSG00000130939"; transcript_id "ENSE00002856460"
1	bjp	exon	10163268	10163374	2	+	.	gene_id "ENSG00000201746"; transcript_id "ENSE00001809209"
1	bjp	exon	10166244	10166342	2	+	.	gene_id "ENSG00000130939"; transcript_id "ENSE00001948088"
1	bjp	exon	10168136	10168270	2	+	.	gene_id "ENSG00000130939"; transcript_id "ENSE00003562801"
1	bjp	exon	10170956	10171329	2	+	.	gene_id "ENSG00000130939"; transcript_id "ENSG00000130939.2_M3"
1	bjp	exon	10178644	10178818	2	+	.	gene_id "ENSG00000130939"; transcript_id "ENSE00003471584"
1	bjp	exon	10179016	10179167	2	+	.	gene_id "ENSG00000130939"; transcript_id "ENSE00001858683"
1	bjp	exon	10179416	10179562	2	+	.	gene_id "ENSG00000130939"; transcript_id "ENSE00003485095"
1	bjp	exon	10179895	10181239	2	+	.	gene_id "ENSG00000130939"; transcript_id "ENSG00000130939.1_M4"
1	bjp	exon	10210805	10210878	2	+	.	gene_id "ENSG00000054523"; transcript_id "ENSE00001891053"
1	bjp	exon	10211616	10211738	2	+	.	gene_id "ENSG00000054523"; transcript_id "ENSE00001426249"
1	bjp	exon	10230764	10230997	2	+	.	gene_id "ENSG00000054523"; transcript_id "ENSE00001472735"
1	bjp	exon	10232250	10232434	2	+	.	gene_id "ENSG00000054523"; transcript_id "ENSG00000054523.1_M2"
1	bjp	exon	10256247	10256323	2	+	.	gene_id "ENSG00000054523"; transcript_id "ENSE00001362535"
1	bjp	exon	10258493	10258672	2	+	.	gene_id "ENSG00000054523"; transcript_id "ENSE00000741117"
1	bjp	exon	10261905	10261970	2	+	.	gene_id "ENSG00000054523"; transcript_id "ENSE00001362525"
1	bjp	exon	10271502	10271579	2	+	.	gene_id "ENSG00000054523"; transcript_id "ENSE00001362517"
1	bjp	exon	10272241	10272306	2	+	.	gene_id "ENSG00000054523"; transcript_id "ENSE00001362516"
1	bjp	exon	10273014	10273031	2	+	.	gene_id "ENSG00000054523"; transcript_id "ENSE00001671750"
1	bjp	exon	10275428	10275503	2	+	.	gene_id "ENSG00000054523"; transcript_id "ENSE00000740694"
1	bjp	exon	10276321	10276399	2	+	.	gene_id "ENSG00000054523"; transcript_id "ENSE00001631513"
1	bjp	exon	10277986	10278128	2	+	.	gene_id "ENSG00000054523"; transcript_id "ENSE00001362508"
1	bjp	exon	10278558	10279138	2	+	.	gene_id "ENSG00000054523"; transcript_id "ENSG00000054523.2_M2"
1	bjp	exon	10282322	10282533	2	+	.	gene_id "ENSG00000054523"; transcript_id "ENSG00000054523.1_M4"
1	bjp	exon	10291082	10291161	2	+	.	gene_id "ENSG00000054523"; transcript_id "ENSE00003580537"
1	bjp	exon	10292047	10292334	2	+	.	gene_id "ENSG00000054523"; transcript_id "ENSG00000054523.3_M2"
1	bjp	exon	10295086	10295165	2	+	.	gene_id "ENSG00000054523"; transcript_id "ENSE00001711594"
1	bjp	exon	10295660	10295766	2	+	.	gene_id "ENSG00000054523"; transcript_id "ENSE00001148985"
1	bjp	exon	10296582	10296665	2	+	.	gene_id "ENSG00000054523"; transcript_id "ENSE00001148977"
1	bjp	exon	10296897	10297077	2	+	.	gene_id "ENSG00000054523"; transcript_id "ENSE00001148969"
1	bjp	exon	10297174	10297246	2	+	.	gene_id "ENSG00000054523"; transcript_id "ENSE00001148960"
1	bjp	exon	10303163	10306464	2	+	.	gene_id "ENSG00000054523"; transcript_id "ENSG00000054523.4_M2"
1	bjp	exon	10306758	10308597	2	+	.	gene_id "ENSG00000054523"; transcript_id "ENSE00001472763_F2"
1	bjp	exon	10320043	10320136	2	+	.	gene_id "ENSG00000054523"; transcript_id "ENSE00000740957"
1	bjp	exon	10321709	10321857	2	+	.	gene_id "ENSG00000054523"; transcript_id "ENSE00001148945"
1	bjp	exon	10323884	10324062	2	+	.	gene_id "ENSG00000054523"; transcript_id "ENSE00000869736"
1	bjp	exon	10324758	10324895	2	+	.	gene_id "ENSG00000054523"; transcript_id "ENSE00001148930"
1	bjp	exon	10326111	10326359	2	+	.	gene_id "ENSG00000054523"; transcript_id "ENSE00001148923"
1	bjp	exon	10334520	10334638	2	+	.	gene_id "ENSG00000054523"; transcript_id "ENSE00001148914"
1	bjp	exon	10336657	10336742	2	+	.	gene_id "ENSG00000054523"; transcript_id "ENSE00001148908"
1	bjp	exon	10337074	10337203	2	+	.	gene_id "ENSG00000054523"; transcript_id "ENSE00001049426"
1	bjp	exon	10337371	10337533	2	+	.	gene_id "ENSG00000054523"; transcript_id "ENSE00001148894"
1	bjp	exon	10339769	10339859	2	+	.	gene_id "ENSG00000054523"; transcript_id "ENSE00001148888"
1	bjp	exon	10342050	10342168	2	+	.	gene_id "ENSG00000054523"; transcript_id "ENSE00001049427"
1	bjp	exon	10343232	10343287	2	+	.	gene_id "ENSG00000054523"; transcript_id "ENSE00001148872"
1	bjp	exon	10344775	10344917	2	+	.	gene_id "ENSG00000054523"; transcript_id "ENSE00001948570"
1	bjp	exon	10345621	10345953	2	+	.	gene_id "ENSG00000054523"; transcript_id "ENSG00000054523.5_M2"
1	bjp	exon	10347761	10347827	2	+	.	gene_id "ENSG00000054523"; transcript_id "ENSE00003610594"
1	bjp	exon	10348649	10348733	2	+	.	gene_id "ENSG00000054523"; transcript_id "ENSE00003651030"
1	bjp	exon	10352631	10352736	2	+	.	gene_id "ENSG00000054523"; transcript_id "ENSG00000054523.6_M2"
1	bjp	exon	10360929	10361043	2	+	.	gene_id "ENSG00000054523"; transcript_id "ENSE00003530256"
1	bjp	exon	10361692	10361825	2	+	.	gene_id "ENSG00000054523"; transcript_id "ENSG00000054523.7_M2"
1	bjp	exon	10363283	10363344	2	+	.	gene_id "ENSG00000054523"; transcript_id "ENSE00000359247"
1	bjp	exon	10365100	10365648	2	+	.	gene_id "ENSG00000054523"; transcript_id "ENSG00000054523.1_M3"
1	bjp	exon	10368467	10368538	2	+	.	gene_id "ENSG00000054523"; transcript_id "ENSG00000054523.8_M2"
1	bjp	exon	10371141	10371262	2	+	.	gene_id "ENSG00000054523"; transcript_id "ENSE00000897633"
1	bjp	exon	10374316	10374465	2	+	.	gene_id "ENSG00000054523"; transcript_id "ENSE00001049430"
1	bjp	exon	10374854	10375046	2	+	.	gene_id "ENSG00000054523"; transcript_id "ENSE00001049428"
1	bjp	exon	10375255	10375373	2	+	.	gene_id "ENSG00000054523"; transcript_id "ENSE00001065317"
1	bjp	exon	10376545	10381603	2	+	.	gene_id "ENSG00000054523"; transcript_id "ENSG00000054523.1_M5"
1	bjp	exon	10398592	10398751	2	+	.	gene_id "ENSG00000142657"; transcript_id "ENSE00001933545"
1	bjp	exon	10399044	10399125	2	+	.	gene_id "ENSG00000142657"; transcript_id "ENSG00000142657.1_M4"
1	bjp	exon	10399498	10400008	2	+	.	gene_id "ENSG00000142657"; transcript_id "ENSG00000142657.2_M4"
1	bjp	exon	10412834	10413251	2	+	.	gene_id "ENSG00000142657"; transcript_id "ENSG00000142657.3_M2"
1	bjp	exon	10415292	10415392	2	+	.	gene_id "ENSG00000142657"; transcript_id "ENSE00001854088"
1	bjp	exon	10418812	10418925	2	+	.	gene_id "ENSG00000142657"; transcript_id "ENSG00000142657.5_M2"
1	bjp	exon	10419417	10420144	2	+	.	gene_id "ENSG00000142657"; transcript_id "ENSG00000142657.3_M4"
1	bjp	exon	10429881	10430101	2	-	.	gene_id "ENSG00000271989"; transcript_id "ENSE00003696641_F1"
1	bjp	exon	10433842	10433965	2	+	.	gene_id "ENSG00000175279"; transcript_id "ENSE00003505048"
1	bjp	exon	10434657	10434690	2	+	.	gene_id "ENSG00000175279"; transcript_id "ENSE00003290091"
1	bjp	exon	10440123	10440413	2	+	.	gene_id "ENSG00000175279"; transcript_id "ENSG00000175279.1_M2"
1	bjp	exon	10449719	10450322	2	+	.	gene_id "ENSG00000241563"; transcript_id "ENSE00001472620"
1	bjp	exon	10451903	10452153	2	+	.	gene_id "ENSG00000251503"; transcript_id "ENSG00000251503.1_M2"
1	bjp	exon	10456522	10458554	2	-	.	gene_id "ENSG00000160049"; transcript_id "ENSE00001472587_F1"
1	bjp	exon	10458773	10459089	2	-	.	gene_id "ENSG00000160049"; transcript_id "ENSE00001472587_F2"
1	bjp	exon	10459339	10461702	2	-	.	gene_id "ENSG00000160049"; transcript_id "ENSG00000160049.1_M2"
1	bjp	exon	10462468	10463209	2	-	.	gene_id "ENSG00000160049"; transcript_id "ENSG00000160049.1_M3"
1	bjp	exon	10463431	10463620	2	-	.	gene_id "ENSG00000160049"; transcript_id "ENSE00002938221"
1	bjp	exon	10467190	10467332	2	-	.	gene_id "ENSG00000160049"; transcript_id "ENSE00002764057"
1	bjp	exon	10469177	10469338	2	-	.	gene_id "ENSG00000160049"; transcript_id "ENSE00002751749"
1	bjp	exon	10472288	10472322	2	+	.	gene_id "ENSG00000142655"; transcript_id "ENSE00001914420_F1"
1	bjp	exon	10472527	10472580	2	+	.	gene_id "ENSG00000142655"; transcript_id "ENSE00001914420_F2"
1	bjp	exon	10474887	10475002	2	+	.	gene_id "ENSG00000142655"; transcript_id "ENSG00000142655.1_M2"
1	bjp	exon	10495274	10495321	2	+	.	gene_id "ENSG00000142655"; transcript_id "ENSE00003490284"
1	bjp	exon	10517028	10517131	2	+	.	gene_id "ENSG00000142655"; transcript_id "ENSE00001872489"
1	bjp	exon	10535888	10536060	2	+	.	gene_id "ENSG00000142655"; transcript_id "ENSE00001842816"
1	bjp	exon	10536213	10536572	2	+	.	gene_id "ENSG00000142655"; transcript_id "ENSG00000142655.1_M3"
1	bjp	exon	10599238	10599366	2	+	.	gene_id "ENSG00000142655"; transcript_id "ENSE00003509237"
1	bjp	exon	10616836	10617115	2	+	.	gene_id "ENSG00000243267"; transcript_id "ENSE00001923945"
1	bjp	exon	10618332	10618417	2	+	.	gene_id "ENSG00000142655"; transcript_id "ENSE00002820780"
1	bjp	exon	10623019	10623286	2	+	.	gene_id "ENSG00000142655"; transcript_id "ENSG00000142655.2_M2"
1	bjp	exon	10624340	10624437	2	+	.	gene_id "ENSG00000142655"; transcript_id "ENSE00000955671"
1	bjp	exon	10627272	10627363	2	+	.	gene_id "ENSG00000142655"; transcript_id "ENSE00000955672"
1	bjp	exon	10629531	10630758	2	+	.	gene_id "ENSG00000142655"; transcript_id "ENSE00001472541"
1	bjp	exon	10636604	10639240	2	-	.	gene_id "ENSG00000130940"; transcript_id "ENSG00000130940.1_M3"
1	bjp	exon	10640060	10640077	2	+	.	gene_id "ENSG00000272078"; transcript_id "ENSE00003700990_F1"
1	bjp	exon	10642082	10642322	2	-	.	gene_id "ENSG00000130940"; transcript_id "ENSE00002072704"
1	bjp	exon	10642859	10643000	2	-	.	gene_id "ENSG00000130940"; transcript_id "ENSE00002825992"
1	bjp	exon	10643160	10643311	2	-	.	gene_id "ENSG00000130940"; transcript_id "ENSE00002885067"
1	bjp	exon	10644917	10645088	2	-	.	gene_id "ENSG00000130940"; transcript_id "ENSG00000130940.1_M2"
1	bjp	exon	10646128	10646326	2	-	.	gene_id "ENSG00000130940"; transcript_id "ENSE00001472502"
1	bjp	exon	10647213	10647247	2	-	.	gene_id "ENSG00000130940"; transcript_id "ENSE00001065376_F1"
1	bjp	exon	10648140	10649069	2	+	.	gene_id "ENSG00000272078"; transcript_id "ENSE00003698215_F1"
1	bjp	exon	10649193	10649282	2	+	.	gene_id "ENSG00000272078"; transcript_id "ENSE00003698215_F2"
1	bjp	exon	10649438	10650483	2	+	.	gene_id "ENSG00000272078"; transcript_id "ENSE00003698215_F3"
1	bjp	exon	10650756	10650940	2	+	.	gene_id "ENSG00000272078"; transcript_id "ENSE00003698215_F4"
1	bjp	exon	10651101	10652983	2	+	.	gene_id "ENSG00000272078"; transcript_id "ENSE00003698215_F5"
1	bjp	exon	10654219	10654333	2	+	.	gene_id "ENSG00000272078"; transcript_id "ENSE00003698215_F6"
1	bjp	exon	10654419	10654591	2	-	.	gene_id "ENSG00000130940"; transcript_id "ENSE00003491714"
1	bjp	exon	10655649	10655813	2	-	.	gene_id "ENSG00000130940"; transcript_id "ENSE00003527639"
1	bjp	exon	10656646	10656736	2	-	.	gene_id "ENSG00000130940"; transcript_id "ENSE00003613254"
1	bjp	exon	10658007	10658576	2	-	.	gene_id "ENSG00000130940"; transcript_id "ENSG00000130940.2_M2"
1	bjp	exon	10659702	10661398	2	-	.	gene_id "ENSG00000130940"; transcript_id "ENSG00000130940.2_M3"
1	bjp	exon	10665083	10665571	2	-	.	gene_id "ENSG00000130940"; transcript_id "ENSE00003499527"
1	bjp	exon	10693874	10693912	2	-	.	gene_id "ENSG00000130940"; transcript_id "ENSE00003533685"
1	bjp	exon	10694297	10694479	2	-	.	gene_id "ENSG00000130940"; transcript_id "ENSE00001902135"
1	bjp	exon	10704196	10704562	2	-	.	gene_id "ENSG00000130940"; transcript_id "ENSE00001849353"
1	bjp	exon	10705492	10705575	2	-	.	gene_id "ENSG00000130940"; transcript_id "ENSG00000130940.3_M2"
1	bjp	exon	10760701	10760857	2	-	.	gene_id "ENSG00000130940"; transcript_id "ENSE00001401205"
1	bjp	exon	10796564	10796650	2	-	.	gene_id "ENSG00000130940"; transcript_id "ENSG00000130940.4_M2"
1	bjp	exon	10895761	10895998	2	+	.	gene_id "ENSG00000225158"; transcript_id "ENSE00001619683"
1	bjp	exon	10947643	10949814	2	-	.	gene_id "ENSG00000175262"; transcript_id "ENSG00000175262.1_M5"
1	bjp	exon	10954019	10954142	2	-	.	gene_id "ENSG00000175262"; transcript_id "ENSE00003331392"
1	bjp	exon	10954990	10955186	2	-	.	gene_id "ENSG00000175262"; transcript_id "ENSE00003272129"
1	bjp	exon	10957023	10957107	2	-	.	gene_id "ENSG00000175262"; transcript_id "ENSE00003389747"
1	bjp	exon	10957585	10957753	2	-	.	gene_id "ENSG00000175262"; transcript_id "ENSG00000175262.1_M2"
1	bjp	exon	10958714	10958752	2	-	.	gene_id "ENSG00000175262"; transcript_id "ENSE00003317474"
1	bjp	exon	10964128	10964271	2	-	.	gene_id "ENSG00000175262"; transcript_id "ENSG00000175262.2_M2"
1	bjp	exon	10966358	10966482	2	-	.	gene_id "ENSG00000175262"; transcript_id "ENSE00003665854"
1	bjp	exon	10969970	10970089	2	-	.	gene_id "ENSG00000175262"; transcript_id "ENSE00003660665"
1	bjp	exon	10976156	10976256	2	-	.	gene_id "ENSG00000175262"; transcript_id "ENSG00000175262.3_M2"
1	bjp	exon	10982012	10982037	2	-	.	gene_id "ENSG00000175262"; transcript_id "ENSE00003573257"
1	bjp	exon	11087448	11087591	2	-	.	gene_id "ENSG00000171824"; transcript_id "ENSE00001168258"
1	bjp	exon	11087800	11087910	2	-	.	gene_id "ENSG00000171824"; transcript_id "ENSE00001168264"
1	bjp	exon	11088123	11088198	2	-	.	gene_id "ENSG00000171824"; transcript_id "ENSE00001168272"
1	bjp	exon	11090554	11090668	2	-	.	gene_id "ENSG00000171824"; transcript_id "ENSE00001168279"
1	bjp	exon	11091014	11091179	2	-	.	gene_id "ENSG00000171824"; transcript_id "ENSE00001168288"
1	bjp	exon	11098020	11098156	2	-	.	gene_id "ENSG00000171824"; transcript_id "ENSE00002747043"
1	bjp	exon	11099882	11099910	2	+	.	gene_id "ENSG00000230337"; transcript_id "ENSE00001647887_F2"
1	bjp	exon	11101801	11102100	2	+	.	gene_id "ENSG00000230337"; transcript_id "ENSG00000230337.2_M2"
1	bjp	exon	11106535	11107500	2	-	.	gene_id "ENSG00000198793"; transcript_id "ENSG00000198793.1_M3"
1	bjp	exon	11108181	11108286	2	-	.	gene_id "ENSG00000198793"; transcript_id "ENSE00003580213"
1	bjp	exon	11109290	11109370	2	-	.	gene_id "ENSG00000198793"; transcript_id "ENSG00000198793.1_M2"
1	bjp	exon	11109649	11109729	2	-	.	gene_id "ENSG00000198793"; transcript_id "ENSE00003523148"
1	bjp	exon	11111514	11111753	2	-	.	gene_id "ENSG00000198793"; transcript_id "ENSE00001835765"
1	bjp	exon	11112852	11112917	2	-	.	gene_id "ENSG00000198793"; transcript_id "ENSE00003601602"
1	bjp	exon	11114318	11114629	2	-	.	gene_id "ENSG00000198793"; transcript_id "ENSG00000198793.2_M2"
1	bjp	exon	11114813	11114887	2	-	.	gene_id "ENSG00000198793"; transcript_id "ENSE00003486342"
1	bjp	exon	11115396	11115663	2	-	.	gene_id "ENSG00000198793"; transcript_id "ENSG00000198793.2_M3"
1	bjp	exon	11117004	11117086	2	-	.	gene_id "ENSG00000198793"; transcript_id "ENSE00001167801"
1	bjp	exon	11121246	11121368	2	-	.	gene_id "ENSG00000198793"; transcript_id "ENSE00001167809"
1	bjp	exon	11121979	11122126	2	-	.	gene_id "ENSG00000198793"; transcript_id "ENSE00001167814"
1	bjp	exon	11124498	11124633	2	-	.	gene_id "ENSG00000198793"; transcript_id "ENSE00001167821"
1	bjp	exon	11126622	11126796	2	-	.	gene_id "ENSG00000198793"; transcript_id "ENSE00001167829"
1	bjp	exon	11127010	11127144	2	-	.	gene_id "ENSG00000198793"; transcript_id "ENSE00001167837"
1	bjp	exon	11127624	11127806	2	-	.	gene_id "ENSG00000198793"; transcript_id "ENSE00001167844"
1	bjp	exon	11128004	11128126	2	-	.	gene_id "ENSG00000198793"; transcript_id "ENSE00001167852"
1	bjp	exon	11128454	11128552	2	-	.	gene_id "ENSG00000198793"; transcript_id "ENSE00001167858"
1	bjp	exon	11128855	11128951	2	-	.	gene_id "ENSG00000198793"; transcript_id "ENSE00001167869"
1	bjp	exon	11129738	11129838	2	-	.	gene_id "ENSG00000198793"; transcript_id "ENSE00001041990"
1	bjp	exon	11130529	11131558	2	-	.	gene_id "ENSG00000198793"; transcript_id "ENSG00000198793.3_M2"
1	bjp	exon	11131594	11133197	2	-	.	gene_id "ENSG00000198793"; transcript_id "ENSG00000198793.4_M2"
1	bjp	exon	11134351	11134466	2	-	.	gene_id "ENSG00000198793"; transcript_id "ENSE00003468356"
1	bjp	exon	11138954	11139435	2	-	.	gene_id "ENSG00000198793"; transcript_id "ENSG00000198793.5_M2"
1	bjp	exon	11139533	11139660	2	-	.	gene_id "ENSG00000198793"; transcript_id "ENSG00000198793.6_M2"
1	bjp	exon	11143898	11143987	2	+	.	gene_id "ENSG00000225602"; transcript_id "ENSE00001591967"
1	bjp	exon	11144424	11144481	2	+	.	gene_id "ENSG00000225602"; transcript_id "ENSE00001798340"
1	bjp	exon	11144648	11144666	2	-	.	gene_id "ENSG00000198793"; transcript_id "ENSG00000198793.7_M2"
1	bjp	exon	11144887	11145045	2	-	.	gene_id "ENSG00000198793"; transcript_id "ENSG00000198793.8_M2"
1	bjp	exon	11145153	11145279	2	+	.	gene_id "ENSG00000225602"; transcript_id "ENSE00001720984"
1	bjp	exon	11146676	11146791	2	-	.	gene_id "ENSG00000198793"; transcript_id "ENSE00001167960"
1	bjp	exon	11149270	11149537	2	+	.	gene_id "ENSG00000225602"; transcript_id "ENSE00001605829"
1	bjp	exon	11150126	11150226	2	-	.	gene_id "ENSG00000198793"; transcript_id "ENSE00001167966"
1	bjp	exon	11152350	11152452	2	+	.	gene_id "ENSG00000253086"; transcript_id "ENSE00002089554"
1	bjp	exon	11157152	11157291	2	-	.	gene_id "ENSG00000198793"; transcript_id "ENSE00001167973"
1	bjp	exon	11167442	11167517	2	-	.	gene_id "ENSG00000198793"; transcript_id "ENSE00001167981"
1	bjp	exon	11189341	11189955	2	+	.	gene_id "ENSG00000171819"; transcript_id "ENSE00001471825"
1	bjp	exon	11192270	11192370	2	+	.	gene_id "ENSG00000171819"; transcript_id "ENSE00001168153"
1	bjp	exon	11193580	11193774	2	+	.	gene_id "ENSG00000171819"; transcript_id "ENSG00000171819.1_M2"
1	bjp	exon	11194461	11194659	2	+	.	gene_id "ENSG00000171819"; transcript_id "ENSG00000171819.2_M2"
1	bjp	exon	11199258	11199403	2	-	.	gene_id "ENSG00000198793"; transcript_id "ENSE00000743767"
1	bjp	exon	11199541	11199703	2	-	.	gene_id "ENSG00000198793"; transcript_id "ENSE00000743769"
1	bjp	exon	11204561	11204703	2	-	.	gene_id "ENSG00000198793"; transcript_id "ENSE00000743771"
1	bjp	exon	11209312	11209458	2	-	.	gene_id "ENSG00000198793"; transcript_id "ENSE00001435329"
1	bjp	exon	11210814	11210906	2	-	.	gene_id "ENSG00000198793"; transcript_id "ENSE00000743775"
1	bjp	exon	11212312	11212474	2	-	.	gene_id "ENSG00000198793"; transcript_id "ENSE00000743777"
1	bjp	exon	11212796	11212908	2	-	.	gene_id "ENSG00000198793"; transcript_id "ENSE00000743779"
1	bjp	exon	11213399	11213566	2	-	.	gene_id "ENSG00000198793"; transcript_id "ENSE00000743781"
1	bjp	exon	11216148	11216234	2	-	.	gene_id "ENSG00000198793"; transcript_id "ENSE00000743783"
1	bjp	exon	11226254	11226360	2	+	.	gene_id "ENSG00000207451"; transcript_id "ENSE00001807916"
1	bjp	exon	11230925	11231054	2	-	.	gene_id "ENSG00000198793"; transcript_id "ENSE00000743788"
1	bjp	exon	11231300	11231434	2	-	.	gene_id "ENSG00000198793"; transcript_id "ENSE00000743790"
1	bjp	exon	11232436	11232528	2	-	.	gene_id "ENSG00000198793"; transcript_id "ENSE00000743792"
1	bjp	exon	11233398	11233487	2	-	.	gene_id "ENSG00000198793"; transcript_id "ENSE00000743794"
1	bjp	exon	11234143	11234265	2	-	.	gene_id "ENSG00000198793"; transcript_id "ENSE00000743796"
1	bjp	exon	11237843	11238048	2	-	.	gene_id "ENSG00000198793"; transcript_id "ENSE00000743799"
1	bjp	exon	11238402	11238617	2	-	.	gene_id "ENSG00000198793"; transcript_id "ENSE00000743801"
1	bjp	exon	11240303	11240547	2	-	.	gene_id "ENSG00000198793"; transcript_id "ENSE00000743803"
1	bjp	exon	11241553	11241681	2	-	.	gene_id "ENSG00000198793"; transcript_id "ENSE00000743805"
1	bjp	exon	11243114	11243300	2	-	.	gene_id "ENSG00000198793"; transcript_id "ENSE00000743807"
1	bjp	exon	11247625	11247733	2	-	.	gene_id "ENSG00000198793"; transcript_id "ENSE00000743810"
1	bjp	exon	11247819	11248094	2	-	.	gene_id "ENSG00000198793"; transcript_id "ENSE00000743812"
1	bjp	exon	11253839	11253973	2	-	.	gene_id "ENSG00000198793"; transcript_id "ENSE00000743813"
1	bjp	exon	11255992	11256192	2	-	.	gene_id "ENSG00000198793"; transcript_id "ENSE00000743814"
1	bjp	exon	11256933	11257165	2	-	.	gene_id "ENSG00000198793"; transcript_id "ENSE00000743815"
1	bjp	exon	11258485	11258593	2	-	.	gene_id "ENSG00000198793"; transcript_id "ENSE00000743816"
1	bjp	exon	11259248	11259423	2	-	.	gene_id "ENSG00000198793"; transcript_id "ENSE00000818899"
1	bjp	exon	11262445	11262507	2	-	.	gene_id "ENSG00000198793"; transcript_id "ENSE00001471842"
1	bjp	exon	11273206	11274060	2	+	.	gene_id "ENSG00000120942"; transcript_id "ENSG00000120942.1_M4"
1	bjp	exon	11278616	11278868	2	-	.	gene_id "ENSG00000238199"; transcript_id "ENSE00001708098"
1	bjp	exon	11279168	11279351	2	-	.	gene_id "ENSG00000238199"; transcript_id "ENSE00001706822"
1	bjp	exon	11285644	11288434	2	+	.	gene_id "ENSG00000120942"; transcript_id "ENSG00000120942.1_M2"
1	bjp	exon	11293467	11293626	2	+	.	gene_id "ENSG00000120942"; transcript_id "ENSE00001830541"
1	bjp	exon	11294873	11296049	2	+	.	gene_id "ENSG00000120942"; transcript_id "ENSG00000120942.1_M3"
1	bjp	exon	11425257	11425821	2	-	.	gene_id "ENSG00000224338"; transcript_id "ENSE00001691865"
1	bjp	exon	11479166	11479372	2	+	.	gene_id "ENSG00000204624"; transcript_id "ENSG00000204624.1_M2"
1	bjp	exon	11481258	11481960	2	+	.	gene_id "ENSG00000204624"; transcript_id "ENSE00001877929"
1	bjp	exon	11500990	11502088	2	+	.	gene_id "ENSG00000204624"; transcript_id "ENSE00001662541"
1	bjp	exon	11502678	11502897	2	+	.	gene_id "ENSG00000204624"; transcript_id "ENSE00001065699"
1	bjp	exon	11514390	11514526	2	+	.	gene_id "ENSG00000204624"; transcript_id "ENSE00001065701"
1	bjp	exon	11515369	11515503	2	+	.	gene_id "ENSG00000204624"; transcript_id "ENSE00001065687"
1	bjp	exon	11516001	11516161	2	+	.	gene_id "ENSG00000204624"; transcript_id "ENSE00001065705"
1	bjp	exon	11517463	11517602	2	+	.	gene_id "ENSG00000204624"; transcript_id "ENSE00001065707"
1	bjp	exon	11519355	11519503	2	+	.	gene_id "ENSG00000204624"; transcript_id "ENSE00001065688"
1	bjp	exon	11520687	11520848	2	+	.	gene_id "ENSG00000204624"; transcript_id "ENSE00001065703"
1	bjp	exon	11523942	11524055	2	+	.	gene_id "ENSG00000204624"; transcript_id "ENSE00001065702"
1	bjp	exon	11525176	11525312	2	+	.	gene_id "ENSG00000204624"; transcript_id "ENSE00001065698"
1	bjp	exon	11526651	11526835	2	+	.	gene_id "ENSG00000204624"; transcript_id "ENSE00001506261"
1	bjp	exon	11529556	11529686	2	+	.	gene_id "ENSG00000204624"; transcript_id "ENSE00001506260"
1	bjp	exon	11529787	11529959	2	+	.	gene_id "ENSG00000204624"; transcript_id "ENSE00001506259"
1	bjp	exon	11530907	11531033	2	+	.	gene_id "ENSG00000204624"; transcript_id "ENSE00001506258"
1	bjp	exon	11531565	11531710	2	+	.	gene_id "ENSG00000204624"; transcript_id "ENSE00001506257"
1	bjp	exon	11533676	11533827	2	+	.	gene_id "ENSG00000204624"; transcript_id "ENSE00001145702"
1	bjp	exon	11534381	11534540	2	+	.	gene_id "ENSG00000204624"; transcript_id "ENSE00003464077"
1	bjp	exon	11535011	11535124	2	+	.	gene_id "ENSG00000204624"; transcript_id "ENSE00003520399"
1	bjp	exon	11535478	11535644	2	+	.	gene_id "ENSG00000204624"; transcript_id "ENSE00003567733"
1	bjp	exon	11536324	11537584	2	+	.	gene_id "ENSG00000204624"; transcript_id "ENSG00000204624.2_M2"
1	bjp	exon	11609531	11610113	2	+	.	gene_id "ENSG00000235643"; transcript_id "ENSE00001740449"
1	bjp	exon	11611843	11611978	2	+	.	gene_id "ENSG00000235643"; transcript_id "ENSE00001631201"
1	bjp	exon	11612790	11613355	2	+	.	gene_id "ENSG00000235643"; transcript_id "ENSE00001748771"
1	bjp	exon	11648367	11648828	2	-	.	gene_id "ENSG00000116661"; transcript_id "ENSE00001817500"
1	bjp	exon	11649087	11649225	2	-	.	gene_id "ENSG00000116661"; transcript_id "ENSE00001042700"
1	bjp	exon	11649528	11650074	2	-	.	gene_id "ENSG00000116661"; transcript_id "ENSG00000116661.1_M4"
1	bjp	exon	11650466	11650834	2	-	.	gene_id "ENSG00000116661"; transcript_id "ENSG00000116661.2_M4"
1	bjp	exon	11653391	11653529	2	-	.	gene_id "ENSG00000116661"; transcript_id "ENSG00000116661.1_M2"
1	bjp	exon	11654031	11654197	2	-	.	gene_id "ENSG00000116661"; transcript_id "ENSE00001825606"
1	bjp	exon	11654319	11654374	2	-	.	gene_id "ENSG00000116661"; transcript_id "ENSE00001042704_F1"
1	bjp	exon	11654582	11654682	2	-	.	gene_id "ENSG00000116661"; transcript_id "ENSE00001042704_F2"
1	bjp	exon	11654857	11654952	2	+	.	gene_id "ENSG00000132879"; transcript_id "ENSG00000132879.1_M4"
1	bjp	exon	11655328	11655639	2	+	.	gene_id "ENSG00000132879"; transcript_id "ENSE00001471636_F1"
1	bjp	exon	11655700	11655785	2	-	.	gene_id "ENSG00000116661"; transcript_id "ENSE00001827860_F1"
1	bjp	exon	11655806	11656100	2	+	.	gene_id "ENSG00000132879"; transcript_id "ENSG00000132879.1_M2"
1	bjp	exon	11658267	11658393	2	+	.	gene_id "ENSG00000132879"; transcript_id "ENSG00000132879.2_M2"
1	bjp	exon	11658533	11658628	2	+	.	gene_id "ENSG00000132879"; transcript_id "ENSG00000132879.3_M2"
1	bjp	exon	11658736	11658871	2	+	.	gene_id "ENSG00000132879"; transcript_id "ENSG00000132879.4_M2"
1	bjp	exon	11661130	11663327	2	+	.	gene_id "ENSG00000132879"; transcript_id "ENSG00000132879.1_M11"
1	bjp	exon	11664124	11664255	2	+	.	gene_id "ENSG00000116663"; transcript_id "ENSE00001816039"
1	bjp	exon	11664486	11664735	2	+	.	gene_id "ENSG00000116663"; transcript_id "ENSE00001943205"
1	bjp	exon	11668656	11668944	2	+	.	gene_id "ENSG00000116663"; transcript_id "ENSG00000116663.1_M2"
1	bjp	exon	11671266	11671392	2	+	.	gene_id "ENSG00000116663"; transcript_id "ENSE00003499839"
1	bjp	exon	11671928	11672064	2	+	.	gene_id "ENSG00000116663"; transcript_id "ENSG00000116663.2_M2"
1	bjp	exon	11673277	11673412	2	+	.	gene_id "ENSG00000116663"; transcript_id "ENSE00000818923"
1	bjp	exon	11673615	11674354	2	+	.	gene_id "ENSG00000116663"; transcript_id "ENSG00000116663.3_M2"
1	bjp	exon	11674480	11674816	2	-	.	gene_id "ENSG00000116670"; transcript_id "ENSG00000116670.1_M5"
1	bjp	exon	11675082	11675174	2	-	.	gene_id "ENSG00000116670"; transcript_id "ENSE00000743991"
1	bjp	exon	11675656	11676140	2	-	.	gene_id "ENSG00000116670"; transcript_id "ENSG00000116670.2_M5"
1	bjp	exon	11676809	11677614	2	-	.	gene_id "ENSG00000116670"; transcript_id "ENSG00000116670.1_M4"
1	bjp	exon	11680353	11681438	2	-	.	gene_id "ENSG00000116670"; transcript_id "ENSG00000116670.1_M8"
1	bjp	exon	11681738	11682016	2	-	.	gene_id "ENSG00000116670"; transcript_id "ENSE00001248731"
1	bjp	exon	11691413	11691650	2	-	.	gene_id "ENSG00000116670"; transcript_id "ENSG00000116670.2_M4"
1	bjp	exon	11691729	11691853	2	+	.	gene_id "ENSG00000162490"; transcript_id "ENSE00001471247"
1	bjp	exon	11706249	11706709	2	+	.	gene_id "ENSG00000162490"; transcript_id "ENSE00001413796"
1	bjp	exon	11709275	11709465	2	+	.	gene_id "ENSG00000162490"; transcript_id "ENSE00001235387"
1	bjp	exon	11712340	11712429	2	+	.	gene_id "ENSG00000162490"; transcript_id "ENSE00001065722"
1	bjp	exon	11715119	11715208	2	+	.	gene_id "ENSG00000162490"; transcript_id "ENSE00001145592"
1	bjp	exon	11719584	11725857	2	+	.	gene_id "ENSG00000162490"; transcript_id "ENSE00001297775"
1	bjp	exon	11736084	11736235	2	+	.	gene_id "ENSG00000177674"; transcript_id "ENSG00000177674.1_M10"
1	bjp	exon	11744533	11744568	2	+	.	gene_id "ENSG00000177674"; transcript_id "ENSE00001471179"
1	bjp	exon	11745801	11746672	2	+	.	gene_id "ENSG00000177674"; transcript_id "ENSG00000177674.1_M8"
1	bjp	exon	11747440	11747545	2	+	.	gene_id "ENSG00000177674"; transcript_id "ENSG00000177674.1_M2"
1	bjp	exon	11748415	11748610	2	+	.	gene_id "ENSG00000177674"; transcript_id "ENSG00000177674.2_M2"
1	bjp	exon	11750077	11750771	2	+	.	gene_id "ENSG00000177674"; transcript_id "ENSG00000177674.1_M11"
1	bjp	exon	11754425	11754802	2	+	.	gene_id "ENSG00000177674"; transcript_id "ENSE00001860477"
1	bjp	exon	11761787	11762274	2	+	.	gene_id "ENSG00000215910"; transcript_id "ENSE00001796129"
1	bjp	exon	11764331	11764482	2	+	.	gene_id "ENSG00000215910"; transcript_id "ENSE00001604163"
1	bjp	exon	11765857	11766576	2	+	.	gene_id "ENSG00000215910"; transcript_id "ENSE00001689173"
1	bjp	exon	11766742	11767085	2	+	.	gene_id "ENSG00000215910"; transcript_id "ENSG00000215910.1_M2"
1	bjp	exon	11767221	11767264	2	+	.	gene_id "ENSG00000215910"; transcript_id "ENSE00003538594"
1	bjp	exon	11768077	11768319	2	+	.	gene_id "ENSG00000215910"; transcript_id "ENSG00000215910.2_M2"
1	bjp	exon	11768973	11769127	2	+	.	gene_id "ENSG00000215910"; transcript_id "ENSE00001908940"
1	bjp	exon	11771524	11771636	2	+	.	gene_id "ENSG00000215910"; transcript_id "ENSE00003461086"
1	bjp	exon	11772082	11772259	2	+	.	gene_id "ENSG00000215910"; transcript_id "ENSG00000215910.3_M2"
1	bjp	exon	11775435	11775610	2	+	.	gene_id "ENSG00000215910"; transcript_id "ENSE00003497760"
1	bjp	exon	11776464	11776638	2	+	.	gene_id "ENSG00000215910"; transcript_id "ENSE00003471227"
1	bjp	exon	11778645	11778659	2	-	.	gene_id "ENSG00000177553"; transcript_id "ENSE00001733980_F1"
1	bjp	exon	11778808	11778816	2	+	.	gene_id "ENSG00000215910"; transcript_id "ENSE00001296243_F1"
1	bjp	exon	11778926	11779080	2	+	.	gene_id "ENSG00000215910"; transcript_id "ENSG00000215910.4_M2"
1	bjp	exon	11779123	11779619	2	-	.	gene_id "ENSG00000177553"; transcript_id "ENSE00001639601"
1	bjp	exon	11782189	11782333	2	+	.	gene_id "ENSG00000215910"; transcript_id "ENSG00000215910.6_M2"
1	bjp	exon	11784174	11784593	2	+	.	gene_id "ENSG00000215910"; transcript_id "ENSE00001231262"
1	bjp	exon	11785148	11785289	2	+	.	gene_id "ENSG00000215910"; transcript_id "ENSG00000215910.7_M2"
1	bjp	exon	11788048	11788148	2	-	.	gene_id "ENSG00000177000"; transcript_id "ENSG00000177000.2_M3"
1	bjp	exon	11788379	11788651	2	-	.	gene_id "ENSG00000177000"; transcript_id "ENSG00000177000.1_M4"
1	bjp	exon	11788747	11789269	2	-	.	gene_id "ENSG00000177000"; transcript_id "ENSG00000177000.2_M4"
1	bjp	exon	11789586	11790898	2	-	.	gene_id "ENSG00000177000"; transcript_id "ENSG00000177000.3_M4"
1	bjp	exon	11791207	11791326	2	-	.	gene_id "ENSG00000177000"; transcript_id "ENSE00001225788"
1	bjp	exon	11792278	11792379	2	-	.	gene_id "ENSG00000177000"; transcript_id "ENSE00001225797"
1	bjp	exon	11793907	11794089	2	-	.	gene_id "ENSG00000177000"; transcript_id "ENSE00001225805"
1	bjp	exon	11794358	11794538	2	-	.	gene_id "ENSG00000177000"; transcript_id "ENSE00001225813"
1	bjp	exon	11794729	11794863	2	-	.	gene_id "ENSG00000177000"; transcript_id "ENSE00001225817"
1	bjp	exon	11795098	11795348	2	-	.	gene_id "ENSG00000177000"; transcript_id "ENSE00001225825"
1	bjp	exon	11796206	11796399	2	-	.	gene_id "ENSG00000177000"; transcript_id "ENSE00001225832"
1	bjp	exon	11800212	11800322	2	-	.	gene_id "ENSG00000177000"; transcript_id "ENSE00001225838"
1	bjp	exon	11801161	11801399	2	-	.	gene_id "ENSG00000177000"; transcript_id "ENSG00000177000.1_M2"
1	bjp	exon	11802881	11804532	2	-	.	gene_id "ENSG00000177000"; transcript_id "ENSG00000177000.1_M7"
1	bjp	exon	11804999	11805294	2	-	.	gene_id "ENSG00000177000"; transcript_id "ENSE00001670895"
1	bjp	exon	11805347	11806095	2	-	.	gene_id "ENSG00000177000"; transcript_id "ENSG00000177000.4_M4"
1	bjp	exon	11806350	11806920	2	-	.	gene_id "ENSG00000177000"; transcript_id "ENSE00001470707_F2"
1	bjp	exon	11807131	11807190	2	+	.	gene_id "ENSG00000011021"; transcript_id "ENSE00003561762"
1	bjp	exon	11815846	11815911	2	+	.	gene_id "ENSG00000011021"; transcript_id "ENSE00003546374"
1	bjp	exon	11816615	11816680	2	+	.	gene_id "ENSG00000011021"; transcript_id "ENSE00003515850"
1	bjp	exon	11819488	11819554	2	+	.	gene_id "ENSG00000011021"; transcript_id "ENSE00003546639"
1	bjp	exon	11820362	11820779	2	+	.	gene_id "ENSG00000011021"; transcript_id "ENSE00001718645"
1	bjp	exon	11822695	11822801	2	+	.	gene_id "ENSG00000011021"; transcript_id "ENSE00003535036"
1	bjp	exon	11823707	11823833	2	+	.	gene_id "ENSG00000011021"; transcript_id "ENSE00003548910"
1	bjp	exon	11824486	11824553	2	+	.	gene_id "ENSG00000011021"; transcript_id "ENSE00003542357"
1	bjp	exon	11826156	11826224	2	+	.	gene_id "ENSG00000011021"; transcript_id "ENSG00000011021.1_M2"
1	bjp	exon	11827089	11827221	2	+	.	gene_id "ENSG00000011021"; transcript_id "ENSG00000011021.2_M2"
1	bjp	exon	11828106	11828219	2	+	.	gene_id "ENSG00000011021"; transcript_id "ENSG00000011021.3_M2"
1	bjp	exon	11828458	11828624	2	+	.	gene_id "ENSG00000011021"; transcript_id "ENSE00001770331"
1	bjp	exon	11829196	11829322	2	+	.	gene_id "ENSG00000011021"; transcript_id "ENSG00000011021.4_M2"
1	bjp	exon	11829849	11830270	2	+	.	gene_id "ENSG00000011021"; transcript_id "ENSE00001909247"
1	bjp	exon	11833515	11833638	2	+	.	gene_id "ENSG00000011021"; transcript_id "ENSE00003567257"
1	bjp	exon	11833877	11834030	2	+	.	gene_id "ENSG00000011021"; transcript_id "ENSE00003468465"
1	bjp	exon	11834236	11834395	2	+	.	gene_id "ENSG00000011021"; transcript_id "ENSG00000011021.5_M2"
1	bjp	exon	11834484	11834590	2	+	.	gene_id "ENSG00000011021"; transcript_id "ENSE00003735813"
1	bjp	exon	11835967	11836153	2	+	.	gene_id "ENSG00000011021"; transcript_id "ENSE00003712057"
1	bjp	exon	11836999	11837156	2	+	.	gene_id "ENSG00000011021"; transcript_id "ENSE00003730914"
1	bjp	exon	11837343	11837499	2	+	.	gene_id "ENSG00000011021"; transcript_id "ENSE00003713487"
1	bjp	exon	11838335	11838442	2	+	.	gene_id "ENSG00000011021"; transcript_id "ENSE00003728763"
1	bjp	exon	11838535	11839050	2	+	.	gene_id "ENSG00000011021"; transcript_id "ENSG00000011021.6_M2"
1	bjp	exon	11840143	11841016	2	+	.	gene_id "ENSG00000011021"; transcript_id "ENSG00000011021.7_M2"
1	bjp	exon	11841208	11843144	2	+	.	gene_id "ENSG00000011021"; transcript_id "ENSG00000011021.8_M2"
1	bjp	exon	11843704	11843811	2	+	.	gene_id "ENSG00000242349"; transcript_id "ENSE00001619056_F1"
1	bjp	exon	11843985	11844073	2	+	.	gene_id "ENSG00000242349"; transcript_id "ENSG00000242349.1_M2"
1	bjp	exon	11845698	11845708	2	+	.	gene_id "ENSG00000242349"; transcript_id "ENSE00001592942_F2"
1	bjp	exon	11845767	11846014	2	-	.	gene_id "ENSG00000175206"; transcript_id "ENSG00000175206.1_M4"
1	bjp	exon	11847550	11847561	2	+	.	gene_id "ENSG00000242349"; transcript_id "ENSE00001671285_F2"
1	bjp	exon	11847784	11848079	2	+	.	gene_id "ENSG00000242349"; transcript_id "ENSE00001545266_F1"
1	bjp	exon	11848081	11848345	2	-	.	gene_id "ENSG00000175206"; transcript_id "ENSE00001470647"
1	bjp	exon	11857464	11857671	2	-	.	gene_id "ENSG00000120937"; transcript_id "ENSE00001826581"
1	bjp	exon	11858214	11858469	2	-	.	gene_id "ENSG00000120937"; transcript_id "ENSE00000818947"
1	bjp	exon	11858702	11858931	2	-	.	gene_id "ENSG00000120937"; transcript_id "ENSE00001871416"
1	bjp	exon	11877770	11880406	2	+	.	gene_id "ENSG00000224904"; transcript_id "ENSE00001674114"
1	bjp	exon	11934205	11934323	2	+	.	gene_id "ENSG00000083444"; transcript_id "ENSE00001847744"
1	bjp	exon	11934694	11934855	2	+	.	gene_id "ENSG00000083444"; transcript_id "ENSG00000083444.1_M4"
1	bjp	exon	11944522	11944662	2	+	.	gene_id "ENSG00000083444"; transcript_id "ENSE00001470373"
1	bjp	exon	11947976	11948067	2	+	.	gene_id "ENSG00000083444"; transcript_id "ENSE00003559269"
1	bjp	exon	11949773	11949906	2	+	.	gene_id "ENSG00000083444"; transcript_id "ENSE00003668724"
1	bjp	exon	11950357	11950520	2	+	.	gene_id "ENSG00000083444"; transcript_id "ENSE00003527107"
1	bjp	exon	11952623	11952735	2	+	.	gene_id "ENSG00000083444"; transcript_id "ENSG00000083444.1_M2"
1	bjp	exon	11954301	11954893	2	+	.	gene_id "ENSG00000083444"; transcript_id "ENSG00000083444.1_M3"
1	bjp	exon	11956917	11957014	2	+	.	gene_id "ENSG00000083444"; transcript_id "ENSE00003526105"
1	bjp	exon	11957090	11957193	2	+	.	gene_id "ENSG00000083444"; transcript_id "ENSE00001470440"
1	bjp	exon	11957842	11957943	2	+	.	gene_id "ENSG00000083444"; transcript_id "ENSE00003632449"
1	bjp	exon	11958516	11958647	2	+	.	gene_id "ENSG00000083444"; transcript_id "ENSG00000083444.2_M3"
1	bjp	exon	11960646	11960767	2	+	.	gene_id "ENSG00000083444"; transcript_id "ENSE00001665521"
1	bjp	exon	11963532	11963636	2	+	.	gene_id "ENSG00000083444"; transcript_id "ENSE00001762805"
1	bjp	exon	11964175	11964300	2	+	.	gene_id "ENSG00000083444"; transcript_id "ENSE00001720837"
1	bjp	exon	11964644	11964785	2	+	.	gene_id "ENSG00000083444"; transcript_id "ENSG00000083444.3_M3"
1	bjp	exon	11965480	11965593	2	+	.	gene_id "ENSG00000083444"; transcript_id "ENSE00003465125"
1	bjp	exon	11966251	11966414	2	+	.	gene_id "ENSG00000083444"; transcript_id "ENSG00000083444.2_M2"
1	bjp	exon	11966987	11967091	2	+	.	gene_id "ENSG00000083444"; transcript_id "ENSE00003464431"
1	bjp	exon	11970670	11970816	2	+	.	gene_id "ENSG00000083444"; transcript_id "ENSE00001675950"
1	bjp	exon	11971543	11972997	2	+	.	gene_id "ENSG00000083444"; transcript_id "ENSG00000083444.3_M2"
1	bjp	exon	11974653	11975538	2	+	.	gene_id "ENSG00000083444"; transcript_id "ENSG00000083444.4_M3"
1	bjp	exon	11980181	11980484	2	+	.	gene_id "ENSG00000116688"; transcript_id "ENSG00000116688.1_M5"
1	bjp	exon	11981810	11981853	2	+	.	gene_id "ENSG00000116688"; transcript_id "ENSE00001837547"
1	bjp	exon	11981970	11982114	2	+	.	gene_id "ENSG00000116688"; transcript_id "ENSG00000116688.1_M2"
1	bjp	exon	11982523	11982590	2	+	.	gene_id "ENSG00000116688"; transcript_id "ENSE00001622374"
1	bjp	exon	11989165	11989343	2	+	.	gene_id "ENSG00000116688"; transcript_id "ENSG00000116688.2_M2"
1	bjp	exon	11992279	11992463	2	+	.	gene_id "ENSG00000116688"; transcript_id "ENSE00001916243"
1	bjp	exon	11992555	11992690	2	+	.	gene_id "ENSG00000116688"; transcript_id "ENSG00000116688.1_M3"
1	bjp	exon	11996156	11996318	2	+	.	gene_id "ENSG00000116688"; transcript_id "ENSE00001770250"
1	bjp	exon	11997297	11997421	2	+	.	gene_id "ENSG00000116688"; transcript_id "ENSE00001665725"
1	bjp	exon	11998770	11998878	2	+	.	gene_id "ENSG00000116688"; transcript_id "ENSE00001719147"
1	bjp	exon	11998988	11999095	2	+	.	gene_id "ENSG00000116688"; transcript_id "ENSE00001698937"
1	bjp	exon	12001401	12001554	2	+	.	gene_id "ENSG00000116688"; transcript_id "ENSE00001684279"
1	bjp	exon	12001769	12001836	2	+	.	gene_id "ENSG00000116688"; transcript_id "ENSE00001674753"
1	bjp	exon	12001982	12002103	2	+	.	gene_id "ENSG00000116688"; transcript_id "ENSE00001777072"
1	bjp	exon	12003992	12004118	2	+	.	gene_id "ENSG00000116688"; transcript_id "ENSE00001785362"
1	bjp	exon	12004509	12004613	2	+	.	gene_id "ENSG00000116688"; transcript_id "ENSE00001618211"
1	bjp	exon	12004825	12004927	2	+	.	gene_id "ENSG00000116688"; transcript_id "ENSE00001654095"
1	bjp	exon	12005711	12005931	2	+	.	gene_id "ENSG00000116688"; transcript_id "ENSE00001771463"
1	bjp	exon	12006538	12006693	2	+	.	gene_id "ENSG00000116688"; transcript_id "ENSE00001702003"
1	bjp	exon	12007053	12007249	2	+	.	gene_id "ENSG00000116688"; transcript_id "ENSE00001684472"
1	bjp	exon	12009592	12009726	2	+	.	gene_id "ENSG00000116688"; transcript_id "ENSE00001785284"
1	bjp	exon	12011496	12013514	2	+	.	gene_id "ENSG00000116688"; transcript_id "ENSG00000116688.3_M2"
1	bjp	exon	12017216	12017308	2	-	.	gene_id "ENSG00000270914"; transcript_id "ENSE00003637267"
1	bjp	exon	12021645	12021840	2	+	.	gene_id "ENSG00000116691"; transcript_id "ENSE00000818973"
1	bjp	exon	12022095	12022442	2	+	.	gene_id "ENSG00000116691"; transcript_id "ENSG00000116691.1_M2"
1	bjp	exon	12022833	12022917	2	+	.	gene_id "ENSG00000116691"; transcript_id "ENSG00000116691.2_M2"
1	bjp	exon	12024012	12024124	2	-	.	gene_id "ENSG00000202461"; transcript_id "ENSE00001440354"
1	bjp	exon	12028721	12029141	2	+	.	gene_id "ENSG00000116691"; transcript_id "ENSG00000116691.1_M3"
1	bjp	exon	12029158	12029222	2	+	.	gene_id "ENSG00000276869"; transcript_id "ENSE00003748620"
1	bjp	exon	12029223	12030124	2	+	.	gene_id "ENSG00000116691"; transcript_id "ENSG00000116691.1_M7"
1	bjp	exon	12031127	12031403	2	+	.	gene_id "ENSG00000116691"; transcript_id "ENSG00000116691.3_M2"
1	bjp	exon	12031541	12032045	2	+	.	gene_id "ENSG00000116691"; transcript_id "ENSG00000116691.1_M5"
1	bjp	exon	12036740	12037014	2	-	.	gene_id "ENSG00000243539"; transcript_id "ENSE00001919948"
1	bjp	exon	12063377	12063661	2	+	.	gene_id "ENSG00000120949"; transcript_id "ENSG00000120949.1_M2"
1	bjp	exon	12077881	12077984	2	-	.	gene_id "ENSG00000201135"; transcript_id "ENSE00001807305"
1	bjp	exon	12084464	12084551	2	+	.	gene_id "ENSG00000120949"; transcript_id "ENSE00001690860"
1	bjp	exon	12097101	12097217	2	+	.	gene_id "ENSG00000120949"; transcript_id "ENSE00003554693"
1	bjp	exon	12104379	12104531	2	+	.	gene_id "ENSG00000120949"; transcript_id "ENSE00003467814"
1	bjp	exon	12109566	12109656	2	+	.	gene_id "ENSG00000120949"; transcript_id "ENSE00003545886"
1	bjp	exon	12110041	12110204	2	+	.	gene_id "ENSG00000120949"; transcript_id "ENSE00003563250"
1	bjp	exon	12111898	12112014	2	+	.	gene_id "ENSG00000120949"; transcript_id "ENSE00003502329"
1	bjp	exon	12115577	12115729	2	+	.	gene_id "ENSG00000120949"; transcript_id "ENSE00003482565"
1	bjp	exon	12123284	12123377	2	+	.	gene_id "ENSG00000120949"; transcript_id "ENSE00003471037"
1	bjp	exon	12123715	12123827	2	+	.	gene_id "ENSG00000120949"; transcript_id "ENSE00003466922"
1	bjp	exon	12125899	12126052	2	+	.	gene_id "ENSG00000120949"; transcript_id "ENSG00000120949.1_M3"
1	bjp	exon	12126183	12126236	2	+	.	gene_id "ENSG00000120949"; transcript_id "ENSE00003564987"
1	bjp	exon	12135588	12135613	2	+	.	gene_id "ENSG00000120949"; transcript_id "ENSE00003464618"
1	bjp	exon	12138229	12138436	2	+	.	gene_id "ENSG00000120949"; transcript_id "ENSG00000120949.2_M2"
1	bjp	exon	12142287	12144207	2	+	.	gene_id "ENSG00000120949"; transcript_id "ENSG00000120949.2_M3"
1	bjp	exon	12166943	12167002	2	+	.	gene_id "ENSG00000283789"; transcript_id "ENSE00003729924_F1"
1	bjp	exon	12167039	12167169	2	+	.	gene_id "ENSG00000028137"; transcript_id "ENSE00003528441_F1"
1	bjp	exon	12190957	12191085	2	+	.	gene_id "ENSG00000028137"; transcript_id "ENSE00003482442"
1	bjp	exon	12191713	12191773	2	+	.	gene_id "ENSG00000263676"; transcript_id "ENSE00002705738"
1	bjp	exon	12191774	12191923	2	+	.	gene_id "ENSG00000028137"; transcript_id "ENSG00000028137.1_M2"
1	bjp	exon	12192348	12192524	2	+	.	gene_id "ENSG00000028137"; transcript_id "ENSG00000028137.1_M3"
1	bjp	exon	12192863	12193098	2	+	.	gene_id "ENSG00000028137"; transcript_id "ENSG00000028137.2_M2"
1	bjp	exon	12193955	12194032	2	+	.	gene_id "ENSG00000028137"; transcript_id "ENSE00003464548"
1	bjp	exon	12194584	12194618	2	+	.	gene_id "ENSG00000028137"; transcript_id "ENSE00003623037"
1	bjp	exon	12201967	12202171	2	+	.	gene_id "ENSG00000028137"; transcript_id "ENSE00003551836"
1	bjp	exon	12206740	12209228	2	+	.	gene_id "ENSG00000028137"; transcript_id "ENSE00003591048"
1	bjp	exon	12220794	12221109	2	-	.	gene_id "ENSG00000225196"; transcript_id "ENSE00001654445"
1	bjp	exon	12221148	12221271	2	-	.	gene_id "ENSG00000252969"; transcript_id "ENSE00002089437"
1	bjp	exon	12230067	12230120	2	+	.	gene_id "ENSG00000048707"; transcript_id "ENSE00003721116"
1	bjp	exon	12234191	12234363	2	+	.	gene_id "ENSG00000048707"; transcript_id "ENSE00003750645"
1	bjp	exon	12242513	12242590	2	+	.	gene_id "ENSG00000048707"; transcript_id "ENSE00003719605"
1	bjp	exon	12244246	12244436	2	+	.	gene_id "ENSG00000048707"; transcript_id "ENSG00000048707.1_M2"
1	bjp	exon	12244537	12244617	2	+	.	gene_id "ENSG00000048707"; transcript_id "ENSE00003463700"
1	bjp	exon	12249223	12249603	2	+	.	gene_id "ENSG00000048707"; transcript_id "ENSG00000048707.2_M2"
1	bjp	exon	12253722	12253826	2	+	.	gene_id "ENSG00000048707"; transcript_id "ENSG00000048707.3_M2"
1	bjp	exon	12256276	12256503	2	+	.	gene_id "ENSG00000048707"; transcript_id "ENSG00000048707.4_M2"
1	bjp	exon	12256987	12257087	2	+	.	gene_id "ENSG00000048707"; transcript_id "ENSE00003546932"
1	bjp	exon	12257935	12258103	2	+	.	gene_id "ENSG00000048707"; transcript_id "ENSG00000048707.5_M2"
1	bjp	exon	12260693	12260794	2	+	.	gene_id "ENSG00000048707"; transcript_id "ENSE00003723441"
1	bjp	exon	12260948	12261149	2	+	.	gene_id "ENSG00000048707"; transcript_id "ENSE00003745718"
1	bjp	exon	12261901	12262080	2	+	.	gene_id "ENSG00000048707"; transcript_id "ENSE00003740245"
1	bjp	exon	12266881	12267011	2	+	.	gene_id "ENSG00000048707"; transcript_id "ENSE00003717994"
1	bjp	exon	12267845	12267920	2	+	.	gene_id "ENSG00000048707"; transcript_id "ENSE00003743305"
1	bjp	exon	12268706	12268876	2	+	.	gene_id "ENSG00000048707"; transcript_id "ENSE00003747079"
1	bjp	exon	12270994	12271124	2	+	.	gene_id "ENSG00000048707"; transcript_id "ENSE00003740589"
1	bjp	exon	12273003	12273135	2	+	.	gene_id "ENSG00000048707"; transcript_id "ENSE00003733997"
1	bjp	exon	12275825	12278038	2	+	.	gene_id "ENSG00000048707"; transcript_id "ENSG00000048707.6_M2"
1	bjp	exon	12279499	12279650	2	+	.	gene_id "ENSG00000048707"; transcript_id "ENSE00000747906"
1	bjp	exon	12282705	12283736	2	+	.	gene_id "ENSG00000048707"; transcript_id "ENSE00000747987"
1	bjp	exon	12288223	12288313	2	+	.	gene_id "ENSG00000048707"; transcript_id "ENSE00000748102"
1	bjp	exon	12290998	12291124	2	+	.	gene_id "ENSG00000048707"; transcript_id "ENSE00000748163"
1	bjp	exon	12293524	12293704	2	+	.	gene_id "ENSG00000048707"; transcript_id "ENSE00000748232"
1	bjp	exon	12299202	12299384	2	+	.	gene_id "ENSG00000048707"; transcript_id "ENSG00000048707.7_M2"
1	bjp	exon	12304506	12304728	2	+	.	gene_id "ENSG00000048707"; transcript_id "ENSE00003631914"
1	bjp	exon	12308431	12308641	2	+	.	gene_id "ENSG00000048707"; transcript_id "ENSE00003581304"
1	bjp	exon	12311454	12311625	2	+	.	gene_id "ENSG00000048707"; transcript_id "ENSG00000048707.8_M2"
1	bjp	exon	12311813	12311925	2	+	.	gene_id "ENSG00000048707"; transcript_id "ENSE00003540046"
1	bjp	exon	12314115	12314327	2	+	.	gene_id "ENSG00000048707"; transcript_id "ENSE00003502548"
1	bjp	exon	12318072	12318337	2	+	.	gene_id "ENSG00000048707"; transcript_id "ENSE00003589050"
1	bjp	exon	12319497	12319630	2	+	.	gene_id "ENSG00000048707"; transcript_id "ENSE00003543983"
1	bjp	exon	12321809	12321964	2	+	.	gene_id "ENSG00000048707"; transcript_id "ENSE00003462200"
1	bjp	exon	12322536	12322746	2	+	.	gene_id "ENSG00000048707"; transcript_id "ENSE00003508246"
1	bjp	exon	12323706	12323780	2	+	.	gene_id "ENSG00000048707"; transcript_id "ENSE00003492690"
1	bjp	exon	12327648	12327854	2	+	.	gene_id "ENSG00000048707"; transcript_id "ENSE00003602859"
1	bjp	exon	12329829	12329918	2	+	.	gene_id "ENSG00000048707"; transcript_id "ENSE00003518656"
1	bjp	exon	12333226	12333366	2	+	.	gene_id "ENSG00000048707"; transcript_id "ENSE00003596742"
1	bjp	exon	12335705	12337988	2	+	.	gene_id "ENSG00000048707"; transcript_id "ENSG00000048707.9_M2"
1	bjp	exon	12338231	12338305	2	+	.	gene_id "ENSG00000048707"; transcript_id "ENSE00001408105"
1	bjp	exon	12341780	12341885	2	+	.	gene_id "ENSG00000048707"; transcript_id "ENSG00000048707.10_M2"
1	bjp	exon	12342899	12343051	2	+	.	gene_id "ENSG00000048707"; transcript_id "ENSE00003551655"
1	bjp	exon	12344865	12345010	2	+	.	gene_id "ENSG00000048707"; transcript_id "ENSE00001822340"
1	bjp	exon	12345374	12345509	2	+	.	gene_id "ENSG00000048707"; transcript_id "ENSE00003555724"
1	bjp	exon	12346605	12346652	2	+	.	gene_id "ENSG00000048707"; transcript_id "ENSE00003481378"
1	bjp	exon	12348823	12349374	2	+	.	gene_id "ENSG00000048707"; transcript_id "ENSG00000048707.1_M4"
1	bjp	exon	12353974	12354221	2	+	.	gene_id "ENSG00000048707"; transcript_id "ENSE00003506338"
1	bjp	exon	12355899	12356090	2	+	.	gene_id "ENSG00000048707"; transcript_id "ENSE00003497139"
1	bjp	exon	12356398	12356524	2	+	.	gene_id "ENSG00000048707"; transcript_id "ENSE00003562688"
1	bjp	exon	12358459	12358601	2	+	.	gene_id "ENSG00000048707"; transcript_id "ENSE00003509538"
1	bjp	exon	12362720	12362850	2	+	.	gene_id "ENSG00000048707"; transcript_id "ENSE00003590424"
1	bjp	exon	12363072	12363247	2	+	.	gene_id "ENSG00000048707"; transcript_id "ENSE00003581904"
1	bjp	exon	12367670	12367701	2	+	.	gene_id "ENSG00000048707"; transcript_id "ENSE00003746540"
1	bjp	exon	12368468	12368591	2	+	.	gene_id "ENSG00000048707"; transcript_id "ENSE00003520834"
1	bjp	exon	12369467	12369702	2	+	.	gene_id "ENSG00000048707"; transcript_id "ENSE00003553180"
1	bjp	exon	12373750	12373858	2	+	.	gene_id "ENSG00000048707"; transcript_id "ENSG00000048707.11_M2"
1	bjp	exon	12378428	12378591	2	+	.	gene_id "ENSG00000048707"; transcript_id "ENSE00003591497"
1	bjp	exon	12379488	12379596	2	+	.	gene_id "ENSG00000048707"; transcript_id "ENSE00003471275"
1	bjp	exon	12382976	12383155	2	+	.	gene_id "ENSG00000048707"; transcript_id "ENSE00003531665"
1	bjp	exon	12385260	12385373	2	+	.	gene_id "ENSG00000048707"; transcript_id "ENSE00003516444"
1	bjp	exon	12386185	12386334	2	+	.	gene_id "ENSG00000048707"; transcript_id "ENSE00003641243"
1	bjp	exon	12400181	12400330	2	+	.	gene_id "ENSG00000048707"; transcript_id "ENSG00000048707.12_M2"
1	bjp	exon	12401608	12401704	2	+	.	gene_id "ENSG00000048707"; transcript_id "ENSE00003622826"
1	bjp	exon	12402568	12402702	2	+	.	gene_id "ENSG00000048707"; transcript_id "ENSE00001899958"
1	bjp	exon	12403825	12403973	2	+	.	gene_id "ENSG00000048707"; transcript_id "ENSG00000048707.13_M2"
1	bjp	exon	12407254	12407330	2	+	.	gene_id "ENSG00000048707"; transcript_id "ENSE00001894560"
1	bjp	exon	12409838	12409894	2	+	.	gene_id "ENSG00000048707"; transcript_id "ENSE00001883850"
1	bjp	exon	12415087	12415221	2	+	.	gene_id "ENSG00000048707"; transcript_id "ENSE00003596772"
1	bjp	exon	12416660	12416827	2	+	.	gene_id "ENSG00000048707"; transcript_id "ENSE00003542243"
1	bjp	exon	12455998	12456130	2	+	.	gene_id "ENSG00000048707"; transcript_id "ENSG00000048707.14_M2"
1	bjp	exon	12460201	12460396	2	+	.	gene_id "ENSG00000048707"; transcript_id "ENSG00000048707.15_M2"
1	bjp	exon	12464940	12465249	2	+	.	gene_id "ENSG00000048707"; transcript_id "ENSE00003730370"
1	bjp	exon	12497226	12497631	2	+	.	gene_id "ENSG00000048707"; transcript_id "ENSG00000048707.16_M2"
1	bjp	exon	12506853	12507093	2	+	.	gene_id "ENSG00000048707"; transcript_id "ENSG00000048707.17_M2"
1	bjp	exon	12508893	12512047	2	+	.	gene_id "ENSG00000048707"; transcript_id "ENSG00000048707.18_M2"
1	bjp	exon	12527724	12527792	2	+	.	gene_id "ENSG00000229484"; transcript_id "ENSE00001780639"
1	bjp	exon	12528052	12528420	2	+	.	gene_id "ENSG00000229484"; transcript_id "ENSE00001764493"
1	bjp	exon	12567910	12568424	2	-	.	gene_id "ENSG00000162496"; transcript_id "ENSG00000162496.1_M2"
1	bjp	exon	12569972	12570072	2	-	.	gene_id "ENSG00000221340"; transcript_id "ENSE00001565048"
1	bjp	exon	12572728	12572853	2	-	.	gene_id "ENSG00000162496"; transcript_id "ENSE00003584135"
1	bjp	exon	12578718	12578956	2	-	.	gene_id "ENSG00000162496"; transcript_id "ENSE00003791105"
1	bjp	exon	12578957	12579023	2	-	.	gene_id "ENSG00000276830"; transcript_id "ENSE00003726375"
1	bjp	exon	12579293	12579412	2	-	.	gene_id "ENSG00000162496"; transcript_id "ENSE00001065784"
1	bjp	exon	12579768	12580666	2	-	.	gene_id "ENSG00000162496"; transcript_id "ENSG00000162496.2_M2"
1	bjp	exon	12595986	12596308	2	-	.	gene_id "ENSG00000162496"; transcript_id "ENSE00001677775"
1	bjp	exon	12616560	12616795	2	-	.	gene_id "ENSG00000162496"; transcript_id "ENSG00000162496.3_M2"
1	bjp	exon	12617154	12617731	2	-	.	gene_id "ENSG00000162496"; transcript_id "ENSE00003733466"
1	bjp	exon	12618900	12619244	2	-	.	gene_id "ENSG00000272482"; transcript_id "ENSE00003701148"
1	bjp	exon	12644547	12644714	2	+	.	gene_id "ENSG00000204518"; transcript_id "ENSE00001469777"
1	bjp	exon	12651123	12651339	2	+	.	gene_id "ENSG00000204518"; transcript_id "ENSE00001387205"
1	bjp	exon	12661791	12661854	2	+	.	gene_id "ENSG00000204518"; transcript_id "ENSE00001375909"
1	bjp	exon	12665961	12667086	2	+	.	gene_id "ENSG00000204518"; transcript_id "ENSE00001368020"
1	bjp	exon	12692909	12693020	2	+	.	gene_id "ENSG00000226166"; transcript_id "ENSE00001677863"
1	bjp	exon	12716115	12716344	2	+	.	gene_id "ENSG00000188984"; transcript_id "ENSG00000188984.1_M2"
1	bjp	exon	12720883	12720946	2	+	.	gene_id "ENSG00000188984"; transcript_id "ENSE00001469762"
1	bjp	exon	12725222	12728759	2	+	.	gene_id "ENSG00000188984"; transcript_id "ENSG00000188984.2_M2"
1	bjp	exon	12746215	12746541	2	+	.	gene_id "ENSG00000157330"; transcript_id "ENSG00000157330.1_M3"
1	bjp	exon	12755700	12755813	2	+	.	gene_id "ENSG00000157330"; transcript_id "ENSE00003730982"
1	bjp	exon	12759310	12759487	2	+	.	gene_id "ENSG00000157330"; transcript_id "ENSE00001065752"
1	bjp	exon	12774841	12775154	2	+	.	gene_id "ENSG00000116726"; transcript_id "ENSE00001469725"
1	bjp	exon	12775543	12776118	2	+	.	gene_id "ENSG00000116726"; transcript_id "ENSE00001726997"
1	bjp	exon	13474977	13476099	2	-	.	gene_id "ENSG00000162494"; transcript_id "ENSE00001917748"
1	bjp	exon	13512963	13513219	2	-	.	gene_id "ENSG00000162494"; transcript_id "ENSE00001065769_F1"
1	bjp	exon	13513342	13514048	2	-	.	gene_id "ENSG00000162494"; transcript_id "ENSE00001065769_F2"
1	bjp	exon	13514291	13514544	2	+	.	gene_id "ENSG00000259961"; transcript_id "ENSE00002584545"
1	bjp	exon	13516170	13516270	2	+	.	gene_id "ENSG00000259961"; transcript_id "ENSE00002594351"
1	bjp	exon	13583465	13584188	2	+	.	gene_id "ENSG00000162493"; transcript_id "ENSG00000162493.1_M7"
1	bjp	exon	13584267	13584341	2	+	.	gene_id "ENSG00000162493"; transcript_id "ENSG00000162493.1_M2"
1	bjp	exon	13585461	13585639	2	+	.	gene_id "ENSG00000162493"; transcript_id "ENSG00000162493.1_M3"
1	bjp	exon	13595827	13595984	2	+	.	gene_id "ENSG00000162493"; transcript_id "ENSE00003514902"
1	bjp	exon	13607173	13607306	2	+	.	gene_id "ENSG00000162493"; transcript_id "ENSG00000162493.2_M2"
1	bjp	exon	13610387	13610516	2	+	.	gene_id "ENSG00000162493"; transcript_id "ENSE00001065761"
1	bjp	exon	13613687	13613725	2	+	.	gene_id "ENSG00000162493"; transcript_id "ENSE00003675603"
1	bjp	exon	13614300	13614514	2	+	.	gene_id "ENSG00000162493"; transcript_id "ENSG00000162493.2_M3"
1	bjp	exon	13615905	13617957	2	+	.	gene_id "ENSG00000162493"; transcript_id "ENSG00000162493.1_M8"
1	bjp	exon	13623184	13623284	2	-	.	gene_id "ENSG00000222952"; transcript_id "ENSE00001590838"
1	bjp	exon	13657311	13657355	2	-	.	gene_id "ENSG00000237445"; transcript_id "ENSE00001790874"
1	bjp	exon	13696070	13696199	2	-	.	gene_id "ENSG00000253085"; transcript_id "ENSE00002089553"
1	bjp	exon	13700198	13700300	2	+	.	gene_id "ENSG00000116731"; transcript_id "ENSG00000116731.1_M2"
1	bjp	exon	13704855	13705645	2	+	.	gene_id "ENSG00000116731"; transcript_id "ENSE00001357845"
1	bjp	exon	13715541	13715614	2	+	.	gene_id "ENSG00000116731"; transcript_id "ENSE00002300421"
1	bjp	exon	13731000	13731117	2	+	.	gene_id "ENSG00000116731"; transcript_id "ENSG00000116731.2_M2"
1	bjp	exon	13732779	13732882	2	+	.	gene_id "ENSG00000116731"; transcript_id "ENSG00000116731.3_M2"
1	bjp	exon	13738750	13738940	2	+	.	gene_id "ENSG00000116731"; transcript_id "ENSG00000116731.4_M2"
1	bjp	exon	13742005	13742157	2	+	.	gene_id "ENSG00000116731"; transcript_id "ENSE00003464475"
1	bjp	exon	13749361	13749487	2	+	.	gene_id "ENSG00000116731"; transcript_id "ENSG00000116731.1_M7"
1	bjp	exon	13769039	13769173	2	+	.	gene_id "ENSG00000116731"; transcript_id "ENSG00000116731.5_M2"
1	bjp	exon	13771726	13772214	2	+	.	gene_id "ENSG00000116731"; transcript_id "ENSE00001910613"
1	bjp	exon	13773078	13773671	2	+	.	gene_id "ENSG00000116731"; transcript_id "ENSG00000116731.1_M3"
1	bjp	exon	13778418	13782831	2	+	.	gene_id "ENSG00000116731"; transcript_id "ENSG00000116731.2_M3"
1	bjp	exon	13786515	13788079	2	+	.	gene_id "ENSG00000116731"; transcript_id "ENSG00000116731.1_M4"
1	bjp	exon	13816427	13816570	2	+	.	gene_id "ENSG00000116731"; transcript_id "ENSE00003545519"
1	bjp	exon	13823159	13825079	2	+	.	gene_id "ENSG00000116731"; transcript_id "ENSG00000116731.2_M4"
1	bjp	exon	13892792	13893756	2	+	.	gene_id "ENSG00000189337"; transcript_id "ENSE00003793480"
1	bjp	exon	14124233	14124335	2	-	.	gene_id "ENSG00000252151"; transcript_id "ENSE00002088619"
1	bjp	exon	14180435	14180592	2	+	.	gene_id "ENSG00000189337"; transcript_id "ENSE00003793830"
1	bjp	exon	14221891	14222107	2	-	.	gene_id "ENSG00000231606"; transcript_id "ENSE00001604030"
1	bjp	exon	14223054	14223118	2	-	.	gene_id "ENSG00000231606"; transcript_id "ENSE00001738163"
1	bjp	exon	14304590	14304663	2	+	.	gene_id "ENSG00000189337"; transcript_id "ENSE00003793246"
1	bjp	exon	14348955	14349378	2	-	.	gene_id "ENSG00000234593"; transcript_id "ENSE00001795958"
1	bjp	exon	14350869	14351025	2	-	.	gene_id "ENSG00000234593"; transcript_id "ENSE00001701137"
1	bjp	exon	14390686	14390751	2	-	.	gene_id "ENSG00000234593"; transcript_id "ENSE00003785808"
1	bjp	exon	14391459	14391575	2	-	.	gene_id "ENSG00000234593"; transcript_id "ENSE00003789086"
1	bjp	exon	14598704	14599223	2	+	.	gene_id "ENSG00000189337"; transcript_id "ENSG00000189337.1_M3"
1	bjp	exon	14692129	14692407	2	-	.	gene_id "ENSG00000235829"; transcript_id "ENSE00001782813"
1	bjp	exon	14692567	14692613	2	-	.	gene_id "ENSG00000235829"; transcript_id "ENSE00001659014"
1	bjp	exon	14929800	14930044	2	+	.	gene_id "ENSG00000189337"; transcript_id "ENSE00001544753"
1	bjp	exon	14945919	14946173	2	+	.	gene_id "ENSG00000189337"; transcript_id "ENSE00001544751"
1	bjp	exon	14960684	14960875	2	+	.	gene_id "ENSG00000189337"; transcript_id "ENSE00003462389"
1	bjp	exon	15034749	15034885	2	+	.	gene_id "ENSG00000189337"; transcript_id "ENSE00003524284"
1	bjp	exon	15043989	15044159	2	+	.	gene_id "ENSG00000189337"; transcript_id "ENSE00003671909"
1	bjp	exon	15056091	15056280	2	+	.	gene_id "ENSG00000189337"; transcript_id "ENSG00000189337.1_M2"
1	bjp	exon	15060172	15063622	2	+	.	gene_id "ENSG00000189337"; transcript_id "ENSG00000189337.2_M3"
1	bjp	exon	15065630	15068155	2	+	.	gene_id "ENSG00000189337"; transcript_id "ENSG00000189337.1_M5"
1	bjp	exon	15094180	15094385	2	+	.	gene_id "ENSG00000189337"; transcript_id "ENSE00001666438"
1	bjp	exon	15094815	15094933	2	+	.	gene_id "ENSG00000189337"; transcript_id "ENSE00001720677"
1	bjp	exon	15101543	15101774	2	+	.	gene_id "ENSG00000189337"; transcript_id "ENSE00001766628"
1	bjp	exon	15103359	15103460	2	+	.	gene_id "ENSG00000189337"; transcript_id "ENSE00003153069"
1	bjp	exon	15104023	15104189	2	+	.	gene_id "ENSG00000189337"; transcript_id "ENSE00003182157"
1	bjp	exon	15111815	15112426	2	-	.	gene_id "ENSG00000175147"; transcript_id "ENSE00001361043_F1"
1	bjp	exon	15112542	15114470	2	-	.	gene_id "ENSG00000175147"; transcript_id "ENSE00001361043_F2"
1	bjp	exon	15117808	15118043	2	+	.	gene_id "ENSG00000189337"; transcript_id "ENSE00001547274_F1"
1	bjp	exon	15118327	15118904	2	-	.	gene_id "ENSG00000175147"; transcript_id "ENSE00001790059"
1	bjp	exon	15120577	15120697	2	-	.	gene_id "ENSG00000175147"; transcript_id "ENSE00001361051"
1	bjp	exon	15120972	15121059	2	-	.	gene_id "ENSG00000175147"; transcript_id "ENSE00001610917"
1	bjp	exon	15124228	15124373	2	-	.	gene_id "ENSG00000175147"; transcript_id "ENSE00001625985"
1	bjp	exon	15152291	15152464	2	-	.	gene_id "ENSG00000175147"; transcript_id "ENSG00000175147.1_M2"
1	bjp	exon	15152532	15152784	2	+	.	gene_id "ENSG00000171729"; transcript_id "ENSG00000171729.1_M3"
1	bjp	exon	15153733	15153954	2	+	.	gene_id "ENSG00000171729"; transcript_id "ENSG00000171729.2_M3"
1	bjp	exon	15164344	15164461	2	-	.	gene_id "ENSG00000204464"; transcript_id "ENSE00001795642"
1	bjp	exon	15168474	15168777	2	-	.	gene_id "ENSG00000204464"; transcript_id "ENSE00003758055"
1	bjp	exon	15210490	15210562	2	+	.	gene_id "ENSG00000171729"; transcript_id "ENSE00001469132"
1	bjp	exon	15214895	15215431	2	+	.	gene_id "ENSG00000171729"; transcript_id "ENSE00001145041"
1	bjp	exon	15219326	15220480	2	+	.	gene_id "ENSG00000171729"; transcript_id "ENSG00000171729.1_M6"
1	bjp	exon	15226373	15227243	2	+	.	gene_id "ENSG00000278480"; transcript_id "ENSE00003752664"
1	bjp	exon	15227455	15227549	2	+	.	gene_id "ENSG00000278480"; transcript_id "ENSE00003716206"
1	bjp	exon	15247272	15247395	2	+	.	gene_id "ENSG00000142621"; transcript_id "ENSG00000142621.1_M2"
1	bjp	exon	15251771	15251877	2	+	.	gene_id "ENSG00000142621"; transcript_id "ENSG00000142621.2_M2"
1	bjp	exon	15272323	15272529	2	+	.	gene_id "ENSG00000142621"; transcript_id "ENSE00001769396"
1	bjp	exon	15287045	15287157	2	+	.	gene_id "ENSG00000142621"; transcript_id "ENSE00001830508"
1	bjp	exon	15289399	15289666	2	+	.	gene_id "ENSG00000142621"; transcript_id "ENSG00000142621.3_M2"
1	bjp	exon	15296684	15296793	2	+	.	gene_id "ENSG00000142621"; transcript_id "ENSG00000142621.4_M2"
1	bjp	exon	15301205	15301441	2	+	.	gene_id "ENSG00000142621"; transcript_id "ENSE00001663227"
1	bjp	exon	15308613	15308736	2	+	.	gene_id "ENSG00000142621"; transcript_id "ENSE00003476428"
1	bjp	exon	15312105	15312187	2	+	.	gene_id "ENSG00000142621"; transcript_id "ENSE00001822642"
1	bjp	exon	15313057	15313187	2	+	.	gene_id "ENSG00000142621"; transcript_id "ENSE00003558485"
1	bjp	exon	15314442	15314598	2	+	.	gene_id "ENSG00000142621"; transcript_id "ENSE00001907892"
1	bjp	exon	15316378	15316467	2	+	.	gene_id "ENSG00000142621"; transcript_id "ENSE00003538463"
1	bjp	exon	15317824	15317928	2	+	.	gene_id "ENSG00000142621"; transcript_id "ENSE00003558896"
1	bjp	exon	15324452	15326679	2	+	.	gene_id "ENSG00000142621"; transcript_id "ENSG00000142621.5_M2"
1	bjp	exon	15327143	15328276	2	-	.	gene_id "ENSG00000233485"; transcript_id "ENSE00001753630_F1"
1	bjp	exon	15329684	15330059	2	+	.	gene_id "ENSG00000142621"; transcript_id "ENSG00000142621.1_M3"
1	bjp	exon	15334166	15334699	2	-	.	gene_id "ENSG00000236045"; transcript_id "ENSE00001744914"
1	bjp	exon	15335272	15335464	2	-	.	gene_id "ENSG00000236045"; transcript_id "ENSE00001646525"
1	bjp	exon	15339481	15339551	2	+	.	gene_id "ENSG00000142621"; transcript_id "ENSE00001673706"
1	bjp	exon	15341736	15341893	2	+	.	gene_id "ENSG00000142621"; transcript_id "ENSG00000142621.6_M2"
1	bjp	exon	15343776	15343876	2	-	.	gene_id "ENSG00000233485"; transcript_id "ENSE00001730079"
1	bjp	exon	15345083	15345190	2	+	.	gene_id "ENSG00000142621"; transcript_id "ENSG00000142621.7_M2"
1	bjp	exon	15345416	15345606	2	+	.	gene_id "ENSG00000142621"; transcript_id "ENSG00000142621.2_M3"
1	bjp	exon	15349042	15349149	2	+	.	gene_id "ENSG00000142621"; transcript_id "ENSE00003461440"
1	bjp	exon	15352877	15352984	2	+	.	gene_id "ENSG00000142621"; transcript_id "ENSE00003492788"
1	bjp	exon	15357791	15358283	2	+	.	gene_id "ENSG00000142621"; transcript_id "ENSG00000142621.8_M2"
1	bjp	exon	15360478	15360703	2	+	.	gene_id "ENSG00000142621"; transcript_id "ENSG00000142621.9_M2"
1	bjp	exon	15362642	15362726	2	+	.	gene_id "ENSG00000142621"; transcript_id "ENSG00000142621.10_M2"
1	bjp	exon	15365827	15365933	2	+	.	gene_id "ENSG00000142621"; transcript_id "ENSE00003517866"
1	bjp	exon	15367463	15367622	2	+	.	gene_id "ENSG00000142621"; transcript_id "ENSE00003549571"
1	bjp	exon	15369370	15369502	2	+	.	gene_id "ENSG00000142621"; transcript_id "ENSE00003556144"
1	bjp	exon	15374502	15374631	2	+	.	gene_id "ENSG00000142621"; transcript_id "ENSG00000142621.11_M2"
1	bjp	exon	15375603	15375730	2	+	.	gene_id "ENSG00000142621"; transcript_id "ENSG00000142621.12_M2"
1	bjp	exon	15380701	15380796	2	+	.	gene_id "ENSG00000142621"; transcript_id "ENSE00003633062"
1	bjp	exon	15381231	15381451	2	+	.	gene_id "ENSG00000142621"; transcript_id "ENSG00000142621.13_M2"
1	bjp	exon	15382028	15382193	2	+	.	gene_id "ENSG00000142621"; transcript_id "ENSE00003533001"
1	bjp	exon	15383156	15384558	2	+	.	gene_id "ENSG00000142621"; transcript_id "ENSG00000142621.1_M6"
1	bjp	exon	15388051	15388131	2	+	.	gene_id "ENSG00000142621"; transcript_id "ENSE00003522119"
1	bjp	exon	15388346	15388422	2	+	.	gene_id "ENSG00000142621"; transcript_id "ENSE00003484953"
1	bjp	exon	15391147	15391263	2	+	.	gene_id "ENSG00000142621"; transcript_id "ENSG00000142621.14_M2"
1	bjp	exon	15397297	15398127	2	+	.	gene_id "ENSG00000142621"; transcript_id "ENSG00000142621.2_M6"
1	bjp	exon	15399954	15400283	2	+	.	gene_id "ENSG00000142621"; transcript_id "ENSG00000142621.15_M2"
1	bjp	exon	15402979	15407907	2	-	.	gene_id "ENSG00000228140"; transcript_id "ENSE00001611017"
1	bjp	exon	15409070	15409171	2	-	.	gene_id "ENSG00000228140"; transcript_id "ENSE00001603261"
1	bjp	exon	15409287	15409433	2	-	.	gene_id "ENSG00000228140"; transcript_id "ENSE00001754918"
1	bjp	exon	15409895	15410279	2	+	.	gene_id "ENSG00000142634"; transcript_id "ENSG00000142634.1_M2"
1	bjp	exon	15425871	15426018	2	+	.	gene_id "ENSG00000142634"; transcript_id "ENSE00001765643"
1	bjp	exon	15427150	15427284	2	+	.	gene_id "ENSG00000142634"; transcript_id "ENSE00001012099"
1	bjp	exon	15427898	15428009	2	+	.	gene_id "ENSG00000142634"; transcript_id "ENSE00001469003"
1	bjp	exon	15428593	15430343	2	+	.	gene_id "ENSG00000142634"; transcript_id "ENSG00000142634.2_M2"
1	bjp	exon	15438439	15438504	2	+	.	gene_id "ENSG00000162438"; transcript_id "ENSG00000162438.1_M3"
1	bjp	exon	15440300	15440391	2	+	.	gene_id "ENSG00000162438"; transcript_id "ENSG00000162438.1_M2"
1	bjp	exon	15440493	15440590	2	+	.	gene_id "ENSG00000162438"; transcript_id "ENSE00003501216"
1	bjp	exon	15442447	15442572	2	+	.	gene_id "ENSG00000162438"; transcript_id "ENSE00003462880"
1	bjp	exon	15443419	15443555	2	+	.	gene_id "ENSG00000162438"; transcript_id "ENSG00000162438.2_M2"
1	bjp	exon	15444606	15444751	2	+	.	gene_id "ENSG00000162438"; transcript_id "ENSE00001631925"
1	bjp	exon	15445597	15445749	2	+	.	gene_id "ENSG00000162438"; transcript_id "ENSE00003524570"
1	bjp	exon	15446575	15449242	2	+	.	gene_id "ENSG00000162438"; transcript_id "ENSG00000162438.3_M2"
1	bjp	exon	15456728	15456793	2	+	.	gene_id "ENSG00000142615"; transcript_id "ENSG00000142615.1_M3"
1	bjp	exon	15457086	15457623	2	+	.	gene_id "ENSG00000142615"; transcript_id "ENSG00000142615.1_M2"
1	bjp	exon	15461561	15461658	2	+	.	gene_id "ENSG00000142615"; transcript_id "ENSE00003549273"
1	bjp	exon	15465909	15465998	2	+	.	gene_id "ENSG00000215704"; transcript_id "ENSE00001878420_F1"
1	bjp	exon	15471990	15472091	2	+	.	gene_id "ENSG00000142615"; transcript_id "ENSE00001885503"
1	bjp	exon	15476101	15476165	2	+	.	gene_id "ENSG00000215704"; transcript_id "ENSE00002725094"
1	bjp	exon	15476457	15476545	2	+	.	gene_id "ENSG00000215704"; transcript_id "ENSG00000215704.1_M2"
1	bjp	exon	15481645	15481749	2	+	.	gene_id "ENSG00000215704"; transcript_id "ENSE00001468770"
1	bjp	exon	15485861	15486046	2	+	.	gene_id "ENSG00000215704"; transcript_id "ENSG00000215704.4_M2"
1	bjp	exon	15490832	15491294	2	-	.	gene_id "ENSG00000132906"; transcript_id "ENSE00002357522_F1"
1	bjp	exon	15491401	15494001	2	-	.	gene_id "ENSG00000132906"; transcript_id "ENSG00000132906.1_M7"
1	bjp	exon	15495273	15495452	2	-	.	gene_id "ENSG00000132906"; transcript_id "ENSE00003553439"
1	bjp	exon	15504611	15504758	2	-	.	gene_id "ENSG00000132906"; transcript_id "ENSG00000132906.1_M2"
1	bjp	exon	15505990	15506079	2	-	.	gene_id "ENSG00000132906"; transcript_id "ENSE00003469239"
1	bjp	exon	15506899	15507133	2	-	.	gene_id "ENSG00000132906"; transcript_id "ENSG00000132906.1_M3"
1	bjp	exon	15507772	15507907	2	-	.	gene_id "ENSG00000132906"; transcript_id "ENSG00000132906.2_M2"
1	bjp	exon	15518110	15518395	2	-	.	gene_id "ENSG00000132906"; transcript_id "ENSG00000132906.2_M3"
1	bjp	exon	15519881	15520001	2	-	.	gene_id "ENSG00000132906"; transcript_id "ENSE00001847305"
1	bjp	exon	15524069	15524445	2	-	.	gene_id "ENSG00000132906"; transcript_id "ENSG00000132906.2_M7"
1	bjp	exon	15524583	15524726	2	-	.	gene_id "ENSG00000132906"; transcript_id "ENSE00002236521"
1	bjp	exon	15526191	15526534	2	-	.	gene_id "ENSG00000132906"; transcript_id "ENSE00001811377"
1	bjp	exon	15526813	15526958	2	+	.	gene_id "ENSG00000116138"; transcript_id "ENSE00001468609"
1	bjp	exon	15529088	15529272	2	+	.	gene_id "ENSG00000116138"; transcript_id "ENSE00002151398"
1	bjp	exon	15534237	15534303	2	+	.	gene_id "ENSG00000116138"; transcript_id "ENSE00001186128"
1	bjp	exon	15536475	15536814	2	+	.	gene_id "ENSG00000116138"; transcript_id "ENSE00001186145"
1	bjp	exon	15542165	15542304	2	+	.	gene_id "ENSG00000251866"; transcript_id "ENSE00002088334"
1	bjp	exon	15544399	15544583	2	+	.	gene_id "ENSG00000116138"; transcript_id "ENSE00000750460"
1	bjp	exon	15546767	15546871	2	+	.	gene_id "ENSG00000116138"; transcript_id "ENSE00000750461"
1	bjp	exon	15548270	15548428	2	+	.	gene_id "ENSG00000116138"; transcript_id "ENSE00000750462"
1	bjp	exon	15559526	15559656	2	+	.	gene_id "ENSG00000116138"; transcript_id "ENSG00000116138.1_M2"
1	bjp	exon	15560131	15560329	2	+	.	gene_id "ENSG00000116138"; transcript_id "ENSE00001936857"
1	bjp	exon	15562142	15562325	2	+	.	gene_id "ENSG00000116138"; transcript_id "ENSE00003465851"
1	bjp	exon	15563929	15564111	2	+	.	gene_id "ENSG00000116138"; transcript_id "ENSG00000116138.2_M2"
1	bjp	exon	15564283	15564359	2	+	.	gene_id "ENSG00000116138"; transcript_id "ENSE00003657675"
1	bjp	exon	15565182	15565453	2	+	.	gene_id "ENSG00000116138"; transcript_id "ENSE00001818132"
1	bjp	exon	15565611	15565817	2	-	.	gene_id "ENSG00000272510"; transcript_id "ENSE00003694891_F1"
1	bjp	exon	15565957	15565999	2	+	.	gene_id "ENSG00000116138"; transcript_id "ENSG00000116138.3_M2"
1	bjp	exon	15566082	15566595	2	+	.	gene_id "ENSG00000116138"; transcript_id "ENSG00000116138.1_M5"
1	bjp	exon	15567046	15567269	2	+	.	gene_id "ENSG00000116138"; transcript_id "ENSG00000116138.1_M3"
1	bjp	exon	15567778	15571733	2	+	.	gene_id "ENSG00000116138"; transcript_id "ENSG00000116138.1_M7"
1	bjp	exon	15572353	15573724	2	-	.	gene_id "ENSG00000116771"; transcript_id "ENSE00001468508"
1	bjp	exon	15574842	15576092	2	+	.	gene_id "ENSG00000116138"; transcript_id "ENSG00000116138.2_M3"
1	bjp	exon	15577685	15577864	2	-	.	gene_id "ENSG00000116771"; transcript_id "ENSE00000544313"
1	bjp	exon	15578859	15579054	2	-	.	gene_id "ENSG00000116771"; transcript_id "ENSE00000750536"
1	bjp	exon	15580094	15580142	2	-	.	gene_id "ENSG00000116771"; transcript_id "ENSE00000750537"
1	bjp	exon	15583193	15583395	2	-	.	gene_id "ENSG00000116771"; transcript_id "ENSE00000544310"
1	bjp	exon	15584696	15585110	2	-	.	gene_id "ENSG00000116771"; transcript_id "ENSE00001468525"
1	bjp	exon	15592259	15592379	2	+	.	gene_id "ENSG00000116138"; transcript_id "ENSE00001927139"
1	bjp	exon	15603089	15603626	2	-	.	gene_id "ENSG00000237301"; transcript_id "ENSE00001783710"
1	bjp	exon	15608078	15608145	2	-	.	gene_id "ENSG00000252417"; transcript_id "ENSE00002088885"
1	bjp	exon	15614643	15614867	2	-	.	gene_id "ENSG00000236500"; transcript_id "ENSE00001762480"
1	bjp	exon	15617500	15617808	2	+	.	gene_id "ENSG00000197312"; transcript_id "ENSG00000197312.1_M3"
1	bjp	exon	15626669	15627066	2	+	.	gene_id "ENSG00000197312"; transcript_id "ENSG00000197312.1_M2"
1	bjp	exon	15630325	15630561	2	+	.	gene_id "ENSG00000197312"; transcript_id "ENSG00000197312.2_M3"
1	bjp	exon	15633439	15634306	2	+	.	gene_id "ENSG00000197312"; transcript_id "ENSG00000197312.3_M3"
1	bjp	exon	15638307	15638434	2	+	.	gene_id "ENSG00000197312"; transcript_id "ENSE00001351972"
1	bjp	exon	15643522	15643650	2	+	.	gene_id "ENSG00000197312"; transcript_id "ENSE00003566844"
1	bjp	exon	15649720	15649823	2	+	.	gene_id "ENSG00000197312"; transcript_id "ENSE00003607258"
1	bjp	exon	15651706	15651895	2	+	.	gene_id "ENSG00000197312"; transcript_id "ENSG00000197312.2_M2"
1	bjp	exon	15656421	15656985	2	+	.	gene_id "ENSG00000197312"; transcript_id "ENSG00000197312.3_M2"
1	bjp	exon	15659837	15659868	2	+	.	gene_id "ENSG00000197312"; transcript_id "ENSG00000197312.4_M2"
1	bjp	exon	15661723	15669044	2	+	.	gene_id "ENSG00000197312"; transcript_id "ENSE00001883080_F2"
1	bjp	exon	15682873	15683128	2	-	.	gene_id "ENSG00000271742"; transcript_id "ENSE00003697451"
1	bjp	exon	15716237	15716343	2	+	.	gene_id "ENSG00000116786"; transcript_id "ENSE00003489543"
1	bjp	exon	15716707	15716816	2	+	.	gene_id "ENSG00000116786"; transcript_id "ENSE00000750725"
1	bjp	exon	15717893	15717992	2	+	.	gene_id "ENSG00000116786"; transcript_id "ENSE00003484147"
1	bjp	exon	15718538	15718625	2	+	.	gene_id "ENSG00000116786"; transcript_id "ENSE00003545633"
1	bjp	exon	15719734	15719920	2	+	.	gene_id "ENSG00000116786"; transcript_id "ENSG00000116786.1_M2"
1	bjp	exon	15720737	15720994	2	-	.	gene_id "ENSG00000237938"; transcript_id "ENSG00000237938.1_M2"
1	bjp	exon	15721329	15721388	2	+	.	gene_id "ENSG00000116786"; transcript_id "ENSE00000750777"
1	bjp	exon	15722719	15723067	2	-	.	gene_id "ENSG00000237938"; transcript_id "ENSE00001749879"
1	bjp	exon	15723203	15723353	2	-	.	gene_id "ENSG00000237938"; transcript_id "ENSG00000237938.2_M2"
1	bjp	exon	15725317	15725545	2	+	.	gene_id "ENSG00000116786"; transcript_id "ENSE00001065449"
1	bjp	exon	15725593	15725872	2	-	.	gene_id "ENSG00000237938"; transcript_id "ENSE00003726660"
1	bjp	exon	15727014	15727832	2	+	.	gene_id "ENSG00000116786"; transcript_id "ENSE00001065451"
1	bjp	exon	15728079	15728148	2	+	.	gene_id "ENSG00000116786"; transcript_id "ENSE00001065459"
1	bjp	exon	15728267	15728357	2	+	.	gene_id "ENSG00000116786"; transcript_id "ENSE00001065454"
1	bjp	exon	15728669	15728733	2	+	.	gene_id "ENSG00000116786"; transcript_id "ENSE00001065452"
1	bjp	exon	15729102	15729190	2	+	.	gene_id "ENSG00000116786"; transcript_id "ENSE00001065445"
1	bjp	exon	15729797	15729929	2	+	.	gene_id "ENSG00000116786"; transcript_id "ENSG00000116786.2_M2"
1	bjp	exon	15730532	15730722	2	+	.	gene_id "ENSG00000116786"; transcript_id "ENSE00003574365"
1	bjp	exon	15731192	15731257	2	+	.	gene_id "ENSG00000116786"; transcript_id "ENSE00003621240"
1	bjp	exon	15731889	15732048	2	+	.	gene_id "ENSG00000116786"; transcript_id "ENSG00000116786.3_M2"
1	bjp	exon	15732612	15732728	2	+	.	gene_id "ENSG00000116786"; transcript_id "ENSE00003584912"
1	bjp	exon	15733797	15734769	2	+	.	gene_id "ENSG00000116786"; transcript_id "ENSG00000116786.4_M2"
1	bjp	exon	15736405	15736860	2	+	.	gene_id "ENSG00000162461"; transcript_id "ENSE00001403918_F1"
1	bjp	exon	15737783	15737994	2	+	.	gene_id "ENSG00000162461"; transcript_id "ENSG00000162461.1_M2"
1	bjp	exon	15738093	15738245	2	+	.	gene_id "ENSG00000162461"; transcript_id "ENSE00003478941"
1	bjp	exon	15738594	15738728	2	+	.	gene_id "ENSG00000162461"; transcript_id "ENSE00003493529"
1	bjp	exon	15739035	15739097	2	+	.	gene_id "ENSG00000162461"; transcript_id "ENSE00001956608"
1	bjp	exon	15739224	15740050	2	+	.	gene_id "ENSG00000162461"; transcript_id "ENSG00000162461.1_M3"
1	bjp	exon	15740223	15741396	2	+	.	gene_id "ENSG00000162461"; transcript_id "ENSE00001425737_F2"
1	bjp	exon	15742422	15742647	2	+	.	gene_id "ENSG00000162460"; transcript_id "ENSG00000162460.1_M2"
1	bjp	exon	15742835	15742907	2	+	.	gene_id "ENSG00000162460"; transcript_id "ENSE00001065415"
1	bjp	exon	15743020	15743194	2	+	.	gene_id "ENSG00000162460"; transcript_id "ENSE00003462593"
1	bjp	exon	15744160	15744580	2	+	.	gene_id "ENSG00000162460"; transcript_id "ENSE00003591625"
1	bjp	exon	15746867	15747054	2	+	.	gene_id "ENSG00000162460"; transcript_id "ENSE00001065417"
1	bjp	exon	15747546	15747982	2	+	.	gene_id "ENSG00000162460"; transcript_id "ENSE00001468363"
1	bjp	exon	15749430	15749896	2	-	.	gene_id "ENSG00000224459"; transcript_id "ENSE00001782124"
1	bjp	exon	15756607	15756732	2	+	.	gene_id "ENSG00000162458"; transcript_id "ENSG00000162458.1_M5"
1	bjp	exon	15757946	15758043	2	+	.	gene_id "ENSG00000162458"; transcript_id "ENSG00000162458.1_M2"
1	bjp	exon	15758174	15758355	2	+	.	gene_id "ENSG00000162458"; transcript_id "ENSG00000162458.2_M2"
1	bjp	exon	15758419	15758848	2	+	.	gene_id "ENSG00000162458"; transcript_id "ENSG00000162458.1_M4"
1	bjp	exon	15764953	15765233	2	+	.	gene_id "ENSG00000162458"; transcript_id "ENSG00000162458.1_M8"
1	bjp	exon	15768528	15768630	2	+	.	gene_id "ENSG00000162458"; transcript_id "ENSE00001747550"
1	bjp	exon	15774618	15775242	2	+	.	gene_id "ENSG00000162458"; transcript_id "ENSG00000162458.2_M3"
1	bjp	exon	15777015	15777287	2	+	.	gene_id "ENSG00000162458"; transcript_id "ENSG00000162458.3_M3"
1	bjp	exon	15807169	15809348	2	-	.	gene_id "ENSG00000233954"; transcript_id "ENSE00001810948"
1	bjp	exon	15834474	15836906	2	-	.	gene_id "ENSG00000179743"; transcript_id "ENSE00001276194"
1	bjp	exon	15847864	15848107	2	+	.	gene_id "ENSG00000065526"; transcript_id "ENSE00001468313_F1"
1	bjp	exon	15872816	15873136	2	+	.	gene_id "ENSG00000065526"; transcript_id "ENSE00001065383"
1	bjp	exon	15873502	15874395	2	+	.	gene_id "ENSG00000065526"; transcript_id "ENSE00003628876"
1	bjp	exon	15876202	15876711	2	+	.	gene_id "ENSG00000065526"; transcript_id "ENSG00000065526.1_M3"
1	bjp	exon	15909321	15909481	2	+	.	gene_id "ENSG00000065526"; transcript_id "ENSG00000065526.1_M2"
1	bjp	exon	15911101	15911301	2	+	.	gene_id "ENSG00000065526"; transcript_id "ENSE00003787681"
1	bjp	exon	15917698	15917908	2	-	.	gene_id "ENSG00000270620"; transcript_id "ENSE00003603646"
1	bjp	exon	15918926	15919051	2	+	.	gene_id "ENSG00000065526"; transcript_id "ENSE00001633894"
1	bjp	exon	15920870	15920983	2	+	.	gene_id "ENSG00000065526"; transcript_id "ENSG00000065526.2_M2"
1	bjp	exon	15922249	15922349	2	+	.	gene_id "ENSG00000065526"; transcript_id "ENSE00001597480"
1	bjp	exon	15928091	15936266	2	+	.	gene_id "ENSG00000065526"; transcript_id "ENSE00000827978"
1	bjp	exon	15937163	15937645	2	+	.	gene_id "ENSG00000065526"; transcript_id "ENSE00000751295"
1	bjp	exon	15937812	15938006	2	+	.	gene_id "ENSG00000065526"; transcript_id "ENSE00000827979"
1	bjp	exon	15938583	15938876	2	+	.	gene_id "ENSG00000065526"; transcript_id "ENSG00000065526.3_M2"
1	bjp	exon	15939296	15940460	2	+	.	gene_id "ENSG00000065526"; transcript_id "ENSG00000065526.4_M2"
1	bjp	exon	15941869	15942252	2	-	.	gene_id "ENSG00000116809"; transcript_id "ENSG00000116809.1_M2"
1	bjp	exon	15942331	15942738	2	-	.	gene_id "ENSG00000116809"; transcript_id "ENSG00000116809.1_M5"
1	bjp	exon	15942756	15942901	2	-	.	gene_id "ENSG00000116809"; transcript_id "ENSE00001925254"
1	bjp	exon	15943064	15943519	2	-	.	gene_id "ENSG00000116809"; transcript_id "ENSG00000116809.1_M7"
1	bjp	exon	15943599	15944600	2	-	.	gene_id "ENSG00000116809"; transcript_id "ENSG00000116809.1_M10"
1	bjp	exon	15944697	15944839	2	-	.	gene_id "ENSG00000116809"; transcript_id "ENSE00003499285"
1	bjp	exon	15944937	15945202	2	-	.	gene_id "ENSG00000116809"; transcript_id "ENSG00000116809.2_M2"
1	bjp	exon	15945715	15946316	2	-	.	gene_id "ENSG00000116809"; transcript_id "ENSG00000116809.2_M7"
1	bjp	exon	15946935	15947123	2	-	.	gene_id "ENSG00000116809"; transcript_id "ENSG00000116809.1_M3"
1	bjp	exon	15947157	15947292	2	-	.	gene_id "ENSG00000116809"; transcript_id "ENSE00001856388"
1	bjp	exon	15948291	15948497	2	-	.	gene_id "ENSG00000116809"; transcript_id "ENSE00003540370"
1	bjp	exon	15952910	15952973	2	-	.	gene_id "ENSG00000116809"; transcript_id "ENSE00001860862"
1	bjp	exon	15969632	15970194	2	+	.	gene_id "ENSG00000234607"; transcript_id "ENSE00001597567"
1	bjp	exon	15973039	15973125	2	-	.	gene_id "ENSG00000116809"; transcript_id "ENSE00001348924"
1	bjp	exon	15975983	15976132	2	-	.	gene_id "ENSG00000116809"; transcript_id "ENSG00000116809.1_M4"
1	bjp	exon	15989140	15989375	2	-	.	gene_id "ENSG00000275503"; transcript_id "ENSE00003722303"
1	bjp	exon	15989871	15989991	2	+	.	gene_id "ENSG00000224966"; transcript_id "ENSE00002043678"
1	bjp	exon	15991151	15991216	2	+	.	gene_id "ENSG00000224966"; transcript_id "ENSE00002060822"
1	bjp	exon	15991678	15991777	2	+	.	gene_id "ENSG00000224966"; transcript_id "ENSE00002073334"
1	bjp	exon	15992163	15992310	2	+	.	gene_id "ENSG00000224966"; transcript_id "ENSE00002085545"
1	bjp	exon	15993296	15993476	2	+	.	gene_id "ENSG00000224966"; transcript_id "ENSE00002068315"
1	bjp	exon	16004236	16004385	2	+	.	gene_id "ENSG00000183888"; transcript_id "ENSE00001310857"
1	bjp	exon	16005919	16006159	2	+	.	gene_id "ENSG00000183888"; transcript_id "ENSE00001294049_F1"
1	bjp	exon	16006347	16006392	2	+	.	gene_id "ENSG00000183888"; transcript_id "ENSE00001294049_F2"
1	bjp	exon	16014028	16015759	2	-	.	gene_id "ENSG00000173641"; transcript_id "ENSG00000173641.1_M3"
1	bjp	exon	16017074	16018790	2	-	.	gene_id "ENSG00000173641"; transcript_id "ENSG00000173641.1_M12"
1	bjp	exon	16019134	16019594	2	-	.	gene_id "ENSG00000173641"; transcript_id "ENSE00001468133"
1	bjp	exon	16020036	16020233	2	+	.	gene_id "ENSG00000186510"; transcript_id "ENSE00001943370"
1	bjp	exon	16021871	16022063	2	+	.	gene_id "ENSG00000186510"; transcript_id "ENSG00000186510.1_M5"
1	bjp	exon	16022613	16022719	2	+	.	gene_id "ENSG00000186510"; transcript_id "ENSE00003545843"
1	bjp	exon	16023800	16023928	2	+	.	gene_id "ENSG00000186510"; transcript_id "ENSE00003476219"
1	bjp	exon	16024763	16024891	2	+	.	gene_id "ENSG00000186510"; transcript_id "ENSG00000186510.2_M2"
1	bjp	exon	16026108	16026257	2	+	.	gene_id "ENSG00000186510"; transcript_id "ENSG00000186510.3_M2"
1	bjp	exon	16028018	16028119	2	+	.	gene_id "ENSG00000186510"; transcript_id "ENSE00003608426"
1	bjp	exon	16028720	16028845	2	+	.	gene_id "ENSG00000186510"; transcript_id "ENSG00000186510.5_M2"
1	bjp	exon	16029965	16030075	2	+	.	gene_id "ENSG00000186510"; transcript_id "ENSE00003479226"
1	bjp	exon	16031710	16031843	2	+	.	gene_id "ENSG00000186510"; transcript_id "ENSE00003590126"
1	bjp	exon	16032203	16032291	2	+	.	gene_id "ENSG00000186510"; transcript_id "ENSE00003459877"
1	bjp	exon	16032443	16032526	2	+	.	gene_id "ENSG00000186510"; transcript_id "ENSG00000186510.6_M2"
1	bjp	exon	16033170	16033256	2	+	.	gene_id "ENSG00000186510"; transcript_id "ENSE00003504829"
1	bjp	exon	16045558	16045686	2	+	.	gene_id "ENSG00000184908"; transcript_id "ENSE00001789972"
1	bjp	exon	16046535	16046663	2	+	.	gene_id "ENSG00000184908"; transcript_id "ENSE00001638743"
1	bjp	exon	16048789	16049245	2	+	.	gene_id "ENSG00000184908"; transcript_id "ENSG00000184908.3_M2"
1	bjp	exon	16050516	16050600	2	+	.	gene_id "ENSG00000184908"; transcript_id "ENSE00001691281"
1	bjp	exon	16051710	16051820	2	+	.	gene_id "ENSG00000184908"; transcript_id "ENSE00001682955"
1	bjp	exon	16053639	16053772	2	+	.	gene_id "ENSG00000184908"; transcript_id "ENSG00000184908.5_M2"
1	bjp	exon	16055435	16055523	2	+	.	gene_id "ENSG00000184908"; transcript_id "ENSE00001644923"
1	bjp	exon	16055675	16055758	2	+	.	gene_id "ENSG00000184908"; transcript_id "ENSG00000184908.6_M2"
1	bjp	exon	16056422	16056508	2	+	.	gene_id "ENSG00000184908"; transcript_id "ENSE00001629974"
1	bjp	exon	16124337	16125320	2	-	.	gene_id "ENSG00000142627"; transcript_id "ENSE00001840165"
1	bjp	exon	16129434	16129589	2	-	.	gene_id "ENSG00000142627"; transcript_id "ENSE00001031824"
1	bjp	exon	16130226	16130419	2	-	.	gene_id "ENSG00000142627"; transcript_id "ENSE00000955406"
1	bjp	exon	16131721	16131870	2	-	.	gene_id "ENSG00000142627"; transcript_id "ENSE00000955405"
1	bjp	exon	16132064	16132273	2	-	.	gene_id "ENSG00000142627"; transcript_id "ENSE00000955404"
1	bjp	exon	16132378	16132439	2	-	.	gene_id "ENSG00000142627"; transcript_id "ENSE00000955403"
1	bjp	exon	16133013	16133368	2	-	.	gene_id "ENSG00000142627"; transcript_id "ENSG00000142627.1_M2"
1	bjp	exon	16133481	16133606	2	-	.	gene_id "ENSG00000142627"; transcript_id "ENSG00000142627.2_M2"
1	bjp	exon	16133860	16133915	2	-	.	gene_id "ENSG00000142627"; transcript_id "ENSE00000955400"
1	bjp	exon	16134468	16134567	2	-	.	gene_id "ENSG00000142627"; transcript_id "ENSG00000142627.3_M2"
1	bjp	exon	16135036	16135189	2	-	.	gene_id "ENSG00000142627"; transcript_id "ENSE00003593176"
1	bjp	exon	16135655	16135770	2	-	.	gene_id "ENSG00000142627"; transcript_id "ENSE00003483142"
1	bjp	exon	16137853	16138185	2	-	.	gene_id "ENSG00000142627"; transcript_id "ENSE00003577899"
1	bjp	exon	16138275	16138430	2	-	.	gene_id "ENSG00000142627"; transcript_id "ENSE00003543184"
1	bjp	exon	16146423	16146450	2	-	.	gene_id "ENSG00000142627"; transcript_id "ENSE00001864688"
1	bjp	exon	16148378	16149047	2	-	.	gene_id "ENSG00000142627"; transcript_id "ENSE00003546123"
1	bjp	exon	16150896	16150963	2	-	.	gene_id "ENSG00000142627"; transcript_id "ENSE00000827996"
1	bjp	exon	16155211	16155755	2	+	.	gene_id "ENSG00000227959"; transcript_id "ENSE00001714532"
1	bjp	exon	16155848	16156087	2	-	.	gene_id "ENSG00000142627"; transcript_id "ENSG00000142627.4_M2"
1	bjp	exon	16156971	16157329	2	+	.	gene_id "ENSG00000227959"; transcript_id "ENSE00001597546"
1	bjp	exon	16159266	16159426	2	+	.	gene_id "ENSG00000224621"; transcript_id "ENSE00001653864"
1	bjp	exon	16161501	16161883	2	+	.	gene_id "ENSG00000224621"; transcript_id "ENSE00001644915"
1	bjp	exon	16198217	16198281	2	-	.	gene_id "ENSG00000142632"; transcript_id "ENSG00000142632.1_M2"
1	bjp	exon	16198358	16198744	2	-	.	gene_id "ENSG00000142632"; transcript_id "ENSG00000142632.2_M2"
1	bjp	exon	16199150	16199254	2	-	.	gene_id "ENSG00000142632"; transcript_id "ENSE00003481157"
1	bjp	exon	16201782	16201861	2	-	.	gene_id "ENSG00000142632"; transcript_id "ENSE00003580056"
1	bjp	exon	16202416	16202574	2	-	.	gene_id "ENSG00000142632"; transcript_id "ENSG00000142632.3_M2"
1	bjp	exon	16204759	16204919	2	-	.	gene_id "ENSG00000142632"; transcript_id "ENSG00000142632.1_M3"
1	bjp	exon	16205087	16205176	2	-	.	gene_id "ENSG00000142632"; transcript_id "ENSE00003527002"
1	bjp	exon	16205351	16205425	2	-	.	gene_id "ENSG00000142632"; transcript_id "ENSE00003556769"
1	bjp	exon	16205538	16206083	2	-	.	gene_id "ENSG00000142632"; transcript_id "ENSG00000142632.1_M4"
1	bjp	exon	16206180	16206543	2	-	.	gene_id "ENSG00000142632"; transcript_id "ENSG00000142632.2_M3"
1	bjp	exon	16206948	16207210	2	-	.	gene_id "ENSG00000142632"; transcript_id "ENSG00000142632.3_M3"
1	bjp	exon	16207522	16207598	2	-	.	gene_id "ENSG00000142632"; transcript_id "ENSE00001031690"
1	bjp	exon	16207675	16207777	2	-	.	gene_id "ENSG00000142632"; transcript_id "ENSE00001031688"
1	bjp	exon	16207944	16208225	2	-	.	gene_id "ENSG00000142632"; transcript_id "ENSE00001031683"
1	bjp	exon	16208643	16209083	2	-	.	gene_id "ENSG00000142632"; transcript_id "ENSE00001164330"
1	bjp	exon	16212502	16212609	2	-	.	gene_id "ENSG00000142632"; transcript_id "ENSE00001341474"
1	bjp	exon	16215909	16216061	2	-	.	gene_id "ENSG00000237276"; transcript_id "ENSE00001785017"
1	bjp	exon	16216457	16216609	2	-	.	gene_id "ENSG00000237276"; transcript_id "ENSG00000237276.1_M2"
1	bjp	exon	16217127	16217328	2	-	.	gene_id "ENSG00000237276"; transcript_id "ENSG00000237276.1_M3"
1	bjp	exon	16218128	16218268	2	-	.	gene_id "ENSG00000237276"; transcript_id "ENSE00003370833"
1	bjp	exon	16218378	16218503	2	-	.	gene_id "ENSG00000237276"; transcript_id "ENSE00003398195"
1	bjp	exon	16218581	16218617	2	-	.	gene_id "ENSG00000237276"; transcript_id "ENSE00003353545"
1	bjp	exon	16219068	16219162	2	-	.	gene_id "ENSG00000237276"; transcript_id "ENSE00003434790"
1	bjp	exon	16219406	16219426	2	-	.	gene_id "ENSG00000237276"; transcript_id "ENSE00003357409"
1	bjp	exon	16220214	16220280	2	-	.	gene_id "ENSG00000237276"; transcript_id "ENSE00003323745"
1	bjp	exon	16220823	16220887	2	-	.	gene_id "ENSG00000237276"; transcript_id "ENSE00003350361"
1	bjp	exon	16221057	16221119	2	-	.	gene_id "ENSG00000237276"; transcript_id "ENSE00003383507"
1	bjp	exon	16225187	16225489	2	-	.	gene_id "ENSG00000237276"; transcript_id "ENSE00003411474"
1	bjp	exon	16225590	16225654	2	-	.	gene_id "ENSG00000237276"; transcript_id "ENSE00003409448"
1	bjp	exon	16225807	16225862	2	-	.	gene_id "ENSG00000237276"; transcript_id "ENSE00003357850"
1	bjp	exon	16225950	16226069	2	-	.	gene_id "ENSG00000237276"; transcript_id "ENSE00003422079"
1	bjp	exon	16226245	16226343	2	-	.	gene_id "ENSG00000237276"; transcript_id "ENSE00003353093"
1	bjp	exon	16227922	16228027	2	-	.	gene_id "ENSG00000237276"; transcript_id "ENSE00003303482"
1	bjp	exon	16231700	16232297	2	-	.	gene_id "ENSG00000132881"; transcript_id "ENSG00000132881.1_M2"
1	bjp	exon	16232510	16232646	2	-	.	gene_id "ENSG00000132881"; transcript_id "ENSE00001679186"
1	bjp	exon	16232893	16233017	2	-	.	gene_id "ENSG00000132881"; transcript_id "ENSE00000906126"
1	bjp	exon	16233612	16233764	2	-	.	gene_id "ENSG00000132881"; transcript_id "ENSE00003466651"
1	bjp	exon	16236631	16237162	2	-	.	gene_id "ENSG00000132881"; transcript_id "ENSG00000132881.2_M2"
1	bjp	exon	16246839	16251785	2	-	.	gene_id "ENSG00000037637"; transcript_id "ENSG00000037637.1_M2"
1	bjp	exon	16252288	16252404	2	-	.	gene_id "ENSG00000037637"; transcript_id "ENSE00000752040"
1	bjp	exon	16253096	16253427	2	-	.	gene_id "ENSG00000037637"; transcript_id "ENSG00000037637.1_M3"
1	bjp	exon	16253556	16253593	2	-	.	gene_id "ENSG00000037637"; transcript_id "ENSE00001703183"
1	bjp	exon	16253635	16253731	2	-	.	gene_id "ENSG00000037637"; transcript_id "ENSE00000752115"
1	bjp	exon	16255711	16255821	2	-	.	gene_id "ENSG00000037637"; transcript_id "ENSE00000752116"
1	bjp	exon	16256606	16256759	2	-	.	gene_id "ENSG00000037637"; transcript_id "ENSE00000752118"
1	bjp	exon	16292314	16294917	2	-	.	gene_id "ENSG00000037637"; transcript_id "ENSG00000037637.2_M2"
1	bjp	exon	16305803	16305919	2	-	.	gene_id "ENSG00000037637"; transcript_id "ENSE00003617775"
1	bjp	exon	16315169	16315435	2	-	.	gene_id "ENSG00000037637"; transcript_id "ENSG00000037637.3_M2"
1	bjp	exon	16352255	16352454	2	-	.	gene_id "ENSG00000037637"; transcript_id "ENSE00001467567"
1	bjp	exon	16353300	16353423	2	+	.	gene_id "ENSG00000055070"; transcript_id "ENSE00001832266"
1	bjp	exon	16367083	16367308	2	+	.	gene_id "ENSG00000055070"; transcript_id "ENSG00000055070.1_M7"
1	bjp	exon	16367711	16368015	2	+	.	gene_id "ENSG00000055070"; transcript_id "ENSE00001912628"
1	bjp	exon	16369150	16369530	2	-	.	gene_id "ENSG00000226457"; transcript_id "ENSE00001714265"
1	bjp	exon	16387055	16387116	2	+	.	gene_id "ENSG00000055070"; transcript_id "ENSE00001882217_F1"
1	bjp	exon	16387126	16387301	2	-	.	gene_id "ENSG00000187144"; transcript_id "ENSE00001836384_F1"
1	bjp	exon	16387502	16387794	2	+	.	gene_id "ENSG00000055070"; transcript_id "ENSE00001941361"
1	bjp	exon	16390550	16390626	2	+	.	gene_id "ENSG00000055070"; transcript_id "ENSE00001946066"
1	bjp	exon	16391375	16391424	2	+	.	gene_id "ENSG00000055070"; transcript_id "ENSE00003549917"
1	bjp	exon	16395038	16395680	2	+	.	gene_id "ENSG00000055070"; transcript_id "ENSG00000055070.2_M7"
1	bjp	exon	16396313	16396557	2	+	.	gene_id "ENSG00000055070"; transcript_id "ENSG00000055070.1_M2"
1	bjp	exon	16396747	16398145	2	+	.	gene_id "ENSG00000055070"; transcript_id "ENSG00000055070.2_M2"
1	bjp	exon	16398643	16398822	2	-	.	gene_id "ENSG00000187144"; transcript_id "ENSG00000187144.1_M2"
1	bjp	exon	16399344	16399521	2	-	.	gene_id "ENSG00000187144"; transcript_id "ENSE00003507548"
1	bjp	exon	16400482	16400635	2	-	.	gene_id "ENSG00000187144"; transcript_id "ENSE00001544394"
1	bjp	exon	16400720	16400892	2	-	.	gene_id "ENSG00000187144"; transcript_id "ENSE00003583615"
1	bjp	exon	16403727	16403844	2	-	.	gene_id "ENSG00000187144"; transcript_id "ENSE00003623888"
1	bjp	exon	16403968	16404039	2	-	.	gene_id "ENSG00000187144"; transcript_id "ENSG00000187144.2_M2"
1	bjp	exon	16404967	16405104	2	-	.	gene_id "ENSG00000187144"; transcript_id "ENSE00003663835"
1	bjp	exon	16408498	16408705	2	-	.	gene_id "ENSG00000187144"; transcript_id "ENSE00001544401"
1	bjp	exon	16409118	16409203	2	-	.	gene_id "ENSG00000187144"; transcript_id "ENSE00003472905"
1	bjp	exon	16409601	16410043	2	-	.	gene_id "ENSG00000187144"; transcript_id "ENSE00003561254"
1	bjp	exon	16410778	16410915	2	-	.	gene_id "ENSG00000187144"; transcript_id "ENSE00003461264"
1	bjp	exon	16421509	16421557	2	-	.	gene_id "ENSG00000187144"; transcript_id "ENSE00001333382"
1	bjp	exon	16421911	16422194	2	-	.	gene_id "ENSG00000187144"; transcript_id "ENSG00000187144.3_M2"
1	bjp	exon	16424904	16425210	2	-	.	gene_id "ENSG00000187144"; transcript_id "ENSG00000187144.4_M2"
1	bjp	exon	16425524	16425731	2	-	.	gene_id "ENSG00000187144"; transcript_id "ENSE00003462590"
1	bjp	exon	16427864	16428015	2	-	.	gene_id "ENSG00000187144"; transcript_id "ENSE00003473176"
1	bjp	exon	16431243	16431422	2	-	.	gene_id "ENSG00000187144"; transcript_id "ENSG00000187144.1_M3"
1	bjp	exon	16432790	16432924	2	-	.	gene_id "ENSG00000187144"; transcript_id "ENSE00001333385"
1	bjp	exon	16437128	16437424	2	-	.	gene_id "ENSG00000187144"; transcript_id "ENSG00000187144.1_M4"
1	bjp	exon	16440672	16440853	2	+	.	gene_id "ENSG00000157191"; transcript_id "ENSG00000157191.1_M10"
1	bjp	exon	16441166	16441619	2	+	.	gene_id "ENSG00000157191"; transcript_id "ENSE00001950915"
1	bjp	exon	16443632	16443732	2	+	.	gene_id "ENSG00000157191"; transcript_id "ENSE00003467332"
1	bjp	exon	16447870	16447974	2	+	.	gene_id "ENSG00000157191"; transcript_id "ENSG00000157191.1_M2"
1	bjp	exon	16448060	16448141	2	+	.	gene_id "ENSG00000157191"; transcript_id "ENSE00003469983"
1	bjp	exon	16448249	16448350	2	+	.	gene_id "ENSG00000157191"; transcript_id "ENSE00002082600"
1	bjp	exon	16455521	16455893	2	+	.	gene_id "ENSG00000157191"; transcript_id "ENSG00000157191.2_M2"
1	bjp	exon	16458842	16460078	2	+	.	gene_id "ENSG00000157191"; transcript_id "ENSG00000157191.1_M8"
1	bjp	exon	16460948	16463287	2	+	.	gene_id "ENSG00000226029"; transcript_id "ENSE00001761634"
1	bjp	exon	16468482	16470127	2	-	.	gene_id "ENSG00000080947"; transcript_id "ENSG00000080947.1_M2"
1	bjp	exon	16475825	16476062	2	-	.	gene_id "ENSG00000080947"; transcript_id "ENSG00000080947.2_M2"
1	bjp	exon	16476930	16478437	2	-	.	gene_id "ENSG00000080947"; transcript_id "ENSG00000080947.1_M3"
1	bjp	exon	16484233	16484464	2	-	.	gene_id "ENSG00000080947"; transcript_id "ENSE00002072940"
1	bjp	exon	16489684	16489792	2	-	.	gene_id "ENSG00000080947"; transcript_id "ENSG00000080947.4_M2"
1	bjp	exon	16499203	16499257	2	-	.	gene_id "ENSG00000080947"; transcript_id "ENSE00002736640"
1	bjp	exon	16624273	16624467	2	-	.	gene_id "ENSG00000215908"; transcript_id "ENSE00003778514"
1	bjp	exon	16628468	16628652	2	-	.	gene_id "ENSG00000215908"; transcript_id "ENSG00000215908.3_M2"
1	bjp	exon	16904339	16904776	2	-	.	gene_id "ENSG00000272426"; transcript_id "ENSE00003701378"
1	bjp	exon	16924325	16924479	2	+	.	gene_id "ENSG00000058453"; transcript_id "ENSE00001631764"
1	bjp	exon	16938909	16939142	2	+	.	gene_id "ENSG00000058453"; transcript_id "ENSE00003564850"
1	bjp	exon	16940772	16941434	2	+	.	gene_id "ENSG00000058453"; transcript_id "ENSE00001904832"
1	bjp	exon	16948331	16948524	2	+	.	gene_id "ENSG00000058453"; transcript_id "ENSG00000058453.6_M2"
1	bjp	exon	16955312	16955550	2	+	.	gene_id "ENSG00000058453"; transcript_id "ENSE00000753573"
1	bjp	exon	16955997	16956156	2	+	.	gene_id "ENSG00000058453"; transcript_id "ENSE00000753570"
1	bjp	exon	16965723	16965892	2	+	.	gene_id "ENSG00000058453"; transcript_id "ENSE00000753564"
1	bjp	exon	16969116	16969340	2	+	.	gene_id "ENSG00000058453"; transcript_id "ENSE00000753556"
1	bjp	exon	16969785	16969934	2	+	.	gene_id "ENSG00000058453"; transcript_id "ENSE00003521704"
1	bjp	exon	16970253	16970453	2	+	.	gene_id "ENSG00000058453"; transcript_id "ENSE00003525292"
1	bjp	exon	16970636	16970967	2	+	.	gene_id "ENSG00000058453"; transcript_id "ENSG00000058453.2_M3"
1	bjp	exon	16975269	16975342	2	-	.	gene_id "ENSG00000117122"; transcript_id "ENSE00003471586"
1	bjp	exon	16975643	16975730	2	-	.	gene_id "ENSG00000117122"; transcript_id "ENSG00000117122.1_M2"
1	bjp	exon	16976171	16976545	2	-	.	gene_id "ENSG00000117122"; transcript_id "ENSG00000117122.1_M3"
1	bjp	exon	16976708	16978314	2	-	.	gene_id "ENSG00000117122"; transcript_id "ENSG00000117122.1_M8"
1	bjp	exon	16978926	16979112	2	+	.	gene_id "ENSG00000226526"; transcript_id "ENSE00001678507"
1	bjp	exon	16980587	16980835	2	-	.	gene_id "ENSG00000117122"; transcript_id "ENSG00000117122.2_M3"
1	bjp	exon	16985958	16986358	2	-	.	gene_id "ENSG00000159363"; transcript_id "ENSG00000159363.1_M3"
1	bjp	exon	16986463	16986956	2	-	.	gene_id "ENSG00000159363"; transcript_id "ENSG00000159363.2_M3"
1	bjp	exon	16987046	16987269	2	-	.	gene_id "ENSG00000159363"; transcript_id "ENSE00003467001"
1	bjp	exon	16988322	16988474	2	-	.	gene_id "ENSG00000159363"; transcript_id "ENSE00003586709"
1	bjp	exon	16989691	16989770	2	-	.	gene_id "ENSG00000159363"; transcript_id "ENSE00003522871"
1	bjp	exon	16989887	16990003	2	-	.	gene_id "ENSG00000159363"; transcript_id "ENSE00003513611"
1	bjp	exon	16990127	16990287	2	-	.	gene_id "ENSG00000159363"; transcript_id "ENSG00000159363.1_M2"
1	bjp	exon	16991734	16991858	2	-	.	gene_id "ENSG00000159363"; transcript_id "ENSE00003511365"
1	bjp	exon	16992009	16992129	2	-	.	gene_id "ENSG00000159363"; transcript_id "ENSE00001045175"
1	bjp	exon	16992243	16992402	2	-	.	gene_id "ENSG00000159363"; transcript_id "ENSG00000159363.2_M2"
1	bjp	exon	16992486	16992581	2	-	.	gene_id "ENSG00000159363"; transcript_id "ENSE00001045148"
1	bjp	exon	16993629	16993835	2	-	.	gene_id "ENSG00000159363"; transcript_id "ENSE00001045159"
1	bjp	exon	16995487	16996164	2	-	.	gene_id "ENSG00000159363"; transcript_id "ENSG00000159363.1_M5"
1	bjp	exon	16996254	16996694	2	-	.	gene_id "ENSG00000159363"; transcript_id "ENSG00000159363.2_M5"
1	bjp	exon	16997020	16997175	2	-	.	gene_id "ENSG00000159363"; transcript_id "ENSE00003642245"
1	bjp	exon	17000011	17000142	2	-	.	gene_id "ENSG00000159363"; transcript_id "ENSE00003611895"
1	bjp	exon	17000246	17000312	2	-	.	gene_id "ENSG00000159363"; transcript_id "ENSG00000159363.1_M4"
1	bjp	exon	17000400	17000847	2	-	.	gene_id "ENSG00000159363"; transcript_id "ENSG00000159363.3_M3"
1	bjp	exon	17002034	17002103	2	-	.	gene_id "ENSG00000159363"; transcript_id "ENSE00001760891"
1	bjp	exon	17002296	17002373	2	-	.	gene_id "ENSG00000159363"; transcript_id "ENSG00000159363.3_M2"
1	bjp	exon	17004332	17004411	2	-	.	gene_id "ENSG00000159363"; transcript_id "ENSG00000159363.4_M2"
1	bjp	exon	17004643	17004691	2	+	.	gene_id "ENSG00000226526"; transcript_id "ENSE00001759756_F1"
1	bjp	exon	17004822	17005013	2	+	.	gene_id "ENSG00000226526"; transcript_id "ENSE00001759756_F2"
1	bjp	exon	17005073	17005091	2	+	.	gene_id "ENSG00000226526"; transcript_id "ENSE00001759756_F3"
1	bjp	exon	17005374	17005556	2	-	.	gene_id "ENSG00000159363"; transcript_id "ENSG00000159363.5_M2"
1	bjp	exon	17005684	17005778	2	-	.	gene_id "ENSG00000159363"; transcript_id "ENSG00000159363.4_M3"
1	bjp	exon	17011729	17011928	2	-	.	gene_id "ENSG00000159363"; transcript_id "ENSG00000159363.5_M3"
1	bjp	exon	17022608	17023036	2	-	.	gene_id "ENSG00000117118"; transcript_id "ENSG00000117118.2_M2"
1	bjp	exon	17023094	17023160	2	-	.	gene_id "ENSG00000117118"; transcript_id "ENSE00001941621"
1	bjp	exon	17023973	17024074	2	-	.	gene_id "ENSG00000117118"; transcript_id "ENSE00003738002"
1	bjp	exon	17027656	17027865	2	-	.	gene_id "ENSG00000117118"; transcript_id "ENSG00000117118.3_M2"
1	bjp	exon	17028600	17028736	2	-	.	gene_id "ENSG00000117118"; transcript_id "ENSG00000117118.4_M2"
1	bjp	exon	17032530	17033145	2	-	.	gene_id "ENSG00000117118"; transcript_id "ENSG00000117118.5_M2"
1	bjp	exon	17044761	17044888	2	-	.	gene_id "ENSG00000117118"; transcript_id "ENSG00000117118.6_M2"
1	bjp	exon	17045141	17045219	2	-	.	gene_id "ENSG00000117118"; transcript_id "ENSE00001925767"
1	bjp	exon	17052255	17052488	2	-	.	gene_id "ENSG00000117118"; transcript_id "ENSE00001863225"
1	bjp	exon	17053948	17054170	2	-	.	gene_id "ENSG00000117118"; transcript_id "ENSG00000117118.1_M3"
1	bjp	exon	17066761	17069277	2	-	.	gene_id "ENSG00000117115"; transcript_id "ENSG00000117115.1_M3"
1	bjp	exon	17070088	17070216	2	-	.	gene_id "ENSG00000117115"; transcript_id "ENSE00003527847"
1	bjp	exon	17071406	17071491	2	-	.	gene_id "ENSG00000117115"; transcript_id "ENSE00003491056"
1	bjp	exon	17074856	17075823	2	-	.	gene_id "ENSG00000117115"; transcript_id "ENSG00000117115.1_M4"
1	bjp	exon	17079031	17079415	2	-	.	gene_id "ENSG00000117115"; transcript_id "ENSG00000117115.1_M2"
1	bjp	exon	17082545	17083138	2	-	.	gene_id "ENSG00000117115"; transcript_id "ENSG00000117115.2_M2"
1	bjp	exon	17083236	17083426	2	-	.	gene_id "ENSG00000117115"; transcript_id "ENSE00001882596"
1	bjp	exon	17083726	17083837	2	-	.	gene_id "ENSG00000117115"; transcript_id "ENSE00000753368"
1	bjp	exon	17084599	17084702	2	-	.	gene_id "ENSG00000117115"; transcript_id "ENSE00000753367"
1	bjp	exon	17086521	17086699	2	-	.	gene_id "ENSG00000117115"; transcript_id "ENSE00003692176"
1	bjp	exon	17092408	17092533	2	-	.	gene_id "ENSG00000117115"; transcript_id "ENSE00000753365"
1	bjp	exon	17095909	17095970	2	-	.	gene_id "ENSG00000117115"; transcript_id "ENSE00000753363"
1	bjp	exon	17102987	17103059	2	-	.	gene_id "ENSG00000117115"; transcript_id "ENSE00000753362"
1	bjp	exon	17104878	17105061	2	-	.	gene_id "ENSG00000117115"; transcript_id "ENSE00000753361"
1	bjp	exon	17119280	17119435	2	-	.	gene_id "ENSG00000117115"; transcript_id "ENSE00001467244"
1	bjp	exon	17189783	17189930	2	+	.	gene_id "ENSG00000204362"; transcript_id "ENSG00000204362.1_M2"
1	bjp	exon	17192965	17193165	2	+	.	gene_id "ENSG00000204362"; transcript_id "ENSE00001467216"
1	bjp	exon	17193232	17193290	2	-	.	gene_id "ENSG00000282843"; transcript_id "ENSE00003791158_F1"
1	bjp	exon	17193798	17195019	2	+	.	gene_id "ENSG00000204362"; transcript_id "ENSE00001636012_F1"
1	bjp	exon	17195134	17196528	2	+	.	gene_id "ENSG00000204362"; transcript_id "ENSG00000204362.1_M3"
1	bjp	exon	17196755	17197569	2	+	.	gene_id "ENSG00000204362"; transcript_id "ENSE00001636012_F3"
1	bjp	exon	17201456	17201733	2	-	.	gene_id "ENSG00000282843"; transcript_id "ENSE00003789137"
1	bjp	exon	17205126	17205309	2	+	.	gene_id "ENSG00000142623"; transcript_id "ENSE00002209398"
1	bjp	exon	17222290	17222470	2	+	.	gene_id "ENSG00000142623"; transcript_id "ENSE00001652409"
1	bjp	exon	17223487	17223693	2	+	.	gene_id "ENSG00000142623"; transcript_id "ENSG00000142623.1_M2"
1	bjp	exon	17224367	17224428	2	+	.	gene_id "ENSG00000142623"; transcript_id "ENSE00003573493"
1	bjp	exon	17225811	17225928	2	+	.	gene_id "ENSG00000142623"; transcript_id "ENSE00003542293"
1	bjp	exon	17226033	17226158	2	+	.	gene_id "ENSG00000142623"; transcript_id "ENSE00003646953"
1	bjp	exon	17228625	17228797	2	+	.	gene_id "ENSG00000142623"; transcript_id "ENSE00001671968"
1	bjp	exon	17228948	17229051	2	+	.	gene_id "ENSG00000142623"; transcript_id "ENSE00001654956"
1	bjp	exon	17230085	17230208	2	+	.	gene_id "ENSG00000142623"; transcript_id "ENSE00001673194"
1	bjp	exon	17230572	17230679	2	+	.	gene_id "ENSG00000142623"; transcript_id "ENSE00001635738"
1	bjp	exon	17232819	17232970	2	+	.	gene_id "ENSG00000142623"; transcript_id "ENSE00001626162"
1	bjp	exon	17237314	17237458	2	+	.	gene_id "ENSG00000142623"; transcript_id "ENSE00003690888"
1	bjp	exon	17238616	17238709	2	+	.	gene_id "ENSG00000142623"; transcript_id "ENSE00003476461"
1	bjp	exon	17239632	17240760	2	+	.	gene_id "ENSG00000142623"; transcript_id "ENSG00000142623.1_M3"
1	bjp	exon	17244010	17246005	2	+	.	gene_id "ENSG00000142623"; transcript_id "ENSG00000142623.2_M2"
1	bjp	exon	17249098	17249229	2	+	.	gene_id "ENSG00000142619"; transcript_id "ENSE00001467168"
1	bjp	exon	17259578	17259758	2	+	.	gene_id "ENSG00000142619"; transcript_id "ENSE00000955336"
1	bjp	exon	17262133	17262205	2	+	.	gene_id "ENSG00000142619"; transcript_id "ENSE00001162404"
1	bjp	exon	17265659	17265720	2	+	.	gene_id "ENSG00000142619"; transcript_id "ENSE00001162396"
1	bjp	exon	17266719	17266836	2	+	.	gene_id "ENSG00000142619"; transcript_id "ENSE00001162391"
1	bjp	exon	17267837	17267962	2	+	.	gene_id "ENSG00000142619"; transcript_id "ENSE00001162383"
1	bjp	exon	17270233	17270411	2	+	.	gene_id "ENSG00000142619"; transcript_id "ENSE00001162376"
1	bjp	exon	17270879	17270982	2	+	.	gene_id "ENSG00000142619"; transcript_id "ENSE00000955342"
1	bjp	exon	17271067	17271178	2	+	.	gene_id "ENSG00000142619"; transcript_id "ENSE00001162367"
1	bjp	exon	17273340	17273447	2	+	.	gene_id "ENSG00000142619"; transcript_id "ENSE00001613238"
1	bjp	exon	17274635	17274786	2	+	.	gene_id "ENSG00000142619"; transcript_id "ENSE00001162351"
1	bjp	exon	17276519	17276663	2	+	.	gene_id "ENSG00000142619"; transcript_id "ENSE00001162342"
1	bjp	exon	17276774	17276876	2	+	.	gene_id "ENSG00000142619"; transcript_id "ENSE00001162335"
1	bjp	exon	17277889	17277975	2	+	.	gene_id "ENSG00000266634"; transcript_id "ENSE00002711854"
1	bjp	exon	17280350	17280429	2	+	.	gene_id "ENSG00000142619"; transcript_id "ENSE00001162330"
1	bjp	exon	17280671	17280796	2	+	.	gene_id "ENSG00000142619"; transcript_id "ENSE00000955349"
1	bjp	exon	17282846	17284233	2	+	.	gene_id "ENSG00000142619"; transcript_id "ENSE00001467155"
1	bjp	exon	17308195	17308314	2	+	.	gene_id "ENSG00000159339"; transcript_id "ENSG00000159339.1_M2"
1	bjp	exon	17330969	17331149	2	+	.	gene_id "ENSG00000159339"; transcript_id "ENSE00001268578"
1	bjp	exon	17333943	17334009	2	+	.	gene_id "ENSG00000159339"; transcript_id "ENSE00001044965"
1	bjp	exon	17334324	17334796	2	+	.	gene_id "ENSG00000159339"; transcript_id "ENSE00001467132"
1	bjp	exon	17336159	17336226	2	+	.	gene_id "ENSG00000159339"; transcript_id "ENSE00001044983"
1	bjp	exon	17338038	17338155	2	+	.	gene_id "ENSG00000159339"; transcript_id "ENSE00001044981"
1	bjp	exon	17339688	17339813	2	+	.	gene_id "ENSG00000159339"; transcript_id "ENSE00001044989"
1	bjp	exon	17341943	17342121	2	+	.	gene_id "ENSG00000159339"; transcript_id "ENSE00001268541"
1	bjp	exon	17342299	17342402	2	+	.	gene_id "ENSG00000159339"; transcript_id "ENSE00001044974"
1	bjp	exon	17346028	17346139	2	+	.	gene_id "ENSG00000159339"; transcript_id "ENSG00000159339.2_M2"
1	bjp	exon	17347927	17348207	2	+	.	gene_id "ENSG00000159339"; transcript_id "ENSG00000159339.1_M3"
1	bjp	exon	17348730	17348785	2	+	.	gene_id "ENSG00000159339"; transcript_id "ENSE00001830183"
1	bjp	exon	17354533	17354687	2	+	.	gene_id "ENSG00000159339"; transcript_id "ENSE00003508031"
1	bjp	exon	17355983	17356127	2	+	.	gene_id "ENSG00000159339"; transcript_id "ENSE00003549674"
1	bjp	exon	17356357	17356459	2	+	.	gene_id "ENSG00000159339"; transcript_id "ENSG00000159339.3_M2"
1	bjp	exon	17358838	17358908	2	+	.	gene_id "ENSG00000159339"; transcript_id "ENSG00000159339.4_M2"
1	bjp	exon	17359280	17359408	2	+	.	gene_id "ENSG00000159339"; transcript_id "ENSE00001044963"
1	bjp	exon	17363522	17364004	2	+	.	gene_id "ENSG00000159339"; transcript_id "ENSE00001467124"
1	bjp	exon	17372196	17372361	2	+	.	gene_id "ENSG00000276747"; transcript_id "ENSE00003736625"
1	bjp	exon	17373056	17373233	2	+	.	gene_id "ENSG00000276747"; transcript_id "ENSE00003716662"
1	bjp	exon	17375427	17375499	2	+	.	gene_id "ENSG00000276747"; transcript_id "ENSE00003741343"
1	bjp	exon	17379920	17379987	2	+	.	gene_id "ENSG00000276747"; transcript_id "ENSE00003753264"
1	bjp	exon	17381047	17381164	2	+	.	gene_id "ENSG00000276747"; transcript_id "ENSE00003740425"
1	bjp	exon	17381967	17382092	2	+	.	gene_id "ENSG00000276747"; transcript_id "ENSE00003730598"
1	bjp	exon	17388381	17388559	2	+	.	gene_id "ENSG00000276747"; transcript_id "ENSE00003737453"
1	bjp	exon	17388777	17388880	2	+	.	gene_id "ENSG00000276747"; transcript_id "ENSE00003721743"
1	bjp	exon	17392114	17392225	2	+	.	gene_id "ENSG00000276747"; transcript_id "ENSE00003744684"
1	bjp	exon	17393975	17394082	2	+	.	gene_id "ENSG00000276747"; transcript_id "ENSE00003739492"
1	bjp	exon	17394300	17394454	2	+	.	gene_id "ENSG00000276747"; transcript_id "ENSE00003742860"
1	bjp	exon	17394951	17395107	2	+	.	gene_id "ENSG00000276747"; transcript_id "ENSE00003734908"
1	bjp	exon	17395540	17395663	2	+	.	gene_id "ENSG00000276747"; transcript_id "ENSE00003734363"
1	bjp	exon	17397071	17397141	2	+	.	gene_id "ENSG00000276747"; transcript_id "ENSE00003734813"
1	bjp	exon	17398686	17398847	2	+	.	gene_id "ENSG00000276747"; transcript_id "ENSE00003726671"
1	bjp	exon	17401205	17401699	2	+	.	gene_id "ENSG00000276747"; transcript_id "ENSE00003712079"
1	bjp	exon	17425541	17425684	2	-	.	gene_id "ENSG00000179051"; transcript_id "ENSE00001267910"
1	bjp	exon	17438230	17438561	2	-	.	gene_id "ENSG00000179051"; transcript_id "ENSG00000179051.1_M2"
1	bjp	exon	17439545	17439724	2	-	.	gene_id "ENSG00000179051"; transcript_id "ENSE00001364922"
1	bjp	exon	17539835	17539950	2	+	.	gene_id "ENSG00000074964"; transcript_id "ENSE00001267745"
1	bjp	exon	17580553	17580632	2	+	.	gene_id "ENSG00000074964"; transcript_id "ENSE00001162086"
1	bjp	exon	17587460	17587645	2	+	.	gene_id "ENSG00000074964"; transcript_id "ENSE00001161931"
1	bjp	exon	17588446	17588479	2	+	.	gene_id "ENSG00000074964"; transcript_id "ENSE00001182858"
1	bjp	exon	17602127	17602218	2	+	.	gene_id "ENSG00000074964"; transcript_id "ENSG00000074964.1_M2"
1	bjp	exon	17603508	17603591	2	+	.	gene_id "ENSG00000074964"; transcript_id "ENSE00003548497"
1	bjp	exon	17604476	17604882	2	+	.	gene_id "ENSG00000074964"; transcript_id "ENSE00001932431"
1	bjp	exon	17607802	17607977	2	+	.	gene_id "ENSG00000074964"; transcript_id "ENSE00003670661"
1	bjp	exon	17613058	17613174	2	+	.	gene_id "ENSG00000074964"; transcript_id "ENSE00000896633"
1	bjp	exon	17615088	17616202	2	+	.	gene_id "ENSG00000074964"; transcript_id "ENSG00000074964.2_M2"
1	bjp	exon	17618316	17618522	2	+	.	gene_id "ENSG00000074964"; transcript_id "ENSE00001935881"
1	bjp	exon	17619339	17619445	2	+	.	gene_id "ENSG00000074964"; transcript_id "ENSE00003503885"
1	bjp	exon	17621864	17621941	2	+	.	gene_id "ENSG00000074964"; transcript_id "ENSE00003505774"
1	bjp	exon	17622996	17623175	2	+	.	gene_id "ENSG00000074964"; transcript_id "ENSE00003594571"
1	bjp	exon	17624387	17624503	2	+	.	gene_id "ENSG00000074964"; transcript_id "ENSE00003493681"
1	bjp	exon	17625956	17626048	2	+	.	gene_id "ENSG00000074964"; transcript_id "ENSG00000074964.3_M2"
1	bjp	exon	17627330	17627503	2	+	.	gene_id "ENSG00000074964"; transcript_id "ENSE00003583343"
1	bjp	exon	17632321	17632466	2	+	.	gene_id "ENSG00000074964"; transcript_id "ENSE00003654161"
1	bjp	exon	17634257	17634562	2	+	.	gene_id "ENSG00000074964"; transcript_id "ENSG00000074964.4_M2"
1	bjp	exon	17634835	17635016	2	+	.	gene_id "ENSG00000074964"; transcript_id "ENSE00003461835"
1	bjp	exon	17637888	17638003	2	+	.	gene_id "ENSG00000074964"; transcript_id "ENSE00003602420"
1	bjp	exon	17638562	17638689	2	+	.	gene_id "ENSG00000074964"; transcript_id "ENSE00003576297"
1	bjp	exon	17639753	17639981	2	+	.	gene_id "ENSG00000074964"; transcript_id "ENSE00001838808"
1	bjp	exon	17640202	17640302	2	+	.	gene_id "ENSG00000074964"; transcript_id "ENSE00003522686"
1	bjp	exon	17648554	17648675	2	+	.	gene_id "ENSG00000074964"; transcript_id "ENSE00003486711"
1	bjp	exon	17654636	17654722	2	+	.	gene_id "ENSG00000074964"; transcript_id "ENSG00000074964.5_M2"
1	bjp	exon	17655879	17656102	2	+	.	gene_id "ENSG00000074964"; transcript_id "ENSE00003507371"
1	bjp	exon	17656554	17656708	2	+	.	gene_id "ENSG00000074964"; transcript_id "ENSE00003466542"
1	bjp	exon	17664447	17664595	2	+	.	gene_id "ENSG00000074964"; transcript_id "ENSE00003468557"
1	bjp	exon	17687573	17687747	2	+	.	gene_id "ENSG00000074964"; transcript_id "ENSE00003506428"
1	bjp	exon	17691120	17691192	2	+	.	gene_id "ENSG00000074964"; transcript_id "ENSE00001952719"
1	bjp	exon	17694047	17695280	2	+	.	gene_id "ENSG00000074964"; transcript_id "ENSG00000074964.6_M2"
1	bjp	exon	17696848	17697874	2	+	.	gene_id "ENSG00000074964"; transcript_id "ENSG00000074964.1_M5"
1	bjp	exon	17717687	17717744	2	+	.	gene_id "ENSG00000236648"; transcript_id "ENSE00001696013"
1	bjp	exon	17718560	17718720	2	+	.	gene_id "ENSG00000236648"; transcript_id "ENSE00001601551"
1	bjp	exon	17721680	17721768	2	+	.	gene_id "ENSG00000236648"; transcript_id "ENSE00001594642"
1	bjp	exon	17749677	17749978	2	+	.	gene_id "ENSG00000236648"; transcript_id "ENSE00001744007"
1	bjp	exon	17755313	17755504	2	+	.	gene_id "ENSG00000117148"; transcript_id "ENSE00001466981"
1	bjp	exon	17822982	17823356	2	+	.	gene_id "ENSG00000117148"; transcript_id "ENSG00000117148.1_M2"
1	bjp	exon	17825767	17827063	2	+	.	gene_id "ENSG00000117148"; transcript_id "ENSG00000117148.2_M2"
1	bjp	exon	18065657	18065847	2	+	.	gene_id "ENSG00000261781"; transcript_id "ENSE00002609651"
1	bjp	exon	18072220	18074412	2	+	.	gene_id "ENSG00000261781"; transcript_id "ENSE00002596002"
1	bjp	exon	18107746	18108198	2	+	.	gene_id "ENSG00000117154"; transcript_id "ENSE00001267449"
1	bjp	exon	18109389	18115861	2	+	.	gene_id "ENSG00000280222"; transcript_id "ENSE00003759207"
1	bjp	exon	18166929	18167024	2	-	.	gene_id "ENSG00000230035"; transcript_id "ENSE00001641263"
1	bjp	exon	18167747	18167763	2	-	.	gene_id "ENSG00000230035"; transcript_id "ENSE00001679066"
1	bjp	exon	18179052	18179346	2	-	.	gene_id "ENSG00000230035"; transcript_id "ENSE00001748662"
1	bjp	exon	18227898	18228010	2	+	.	gene_id "ENSG00000117154"; transcript_id "ENSE00001065618"
1	bjp	exon	18278845	18278884	2	+	.	gene_id "ENSG00000117154"; transcript_id "ENSE00001757052"
1	bjp	exon	18291866	18291987	2	+	.	gene_id "ENSG00000117154"; transcript_id "ENSE00000753919"
1	bjp	exon	18334892	18335010	2	+	.	gene_id "ENSG00000117154"; transcript_id "ENSE00000850903"
1	bjp	exon	18361367	18362230	2	+	.	gene_id "ENSG00000117154"; transcript_id "ENSG00000117154.1_M2"
1	bjp	exon	18365223	18365697	2	+	.	gene_id "ENSG00000117154"; transcript_id "ENSE00003634334"
1	bjp	exon	18376800	18376992	2	+	.	gene_id "ENSG00000117154"; transcript_id "ENSG00000117154.2_M2"
1	bjp	exon	18377393	18377431	2	+	.	gene_id "ENSG00000117154"; transcript_id "ENSE00003505777"
1	bjp	exon	18378256	18378483	2	+	.	gene_id "ENSG00000117154"; transcript_id "ENSG00000117154.3_M2"
1	bjp	exon	18385829	18386220	2	+	.	gene_id "ENSG00000225387"; transcript_id "ENSE00001674693"
1	bjp	exon	18388416	18388514	2	+	.	gene_id "ENSG00000225387"; transcript_id "ENSE00001638409"
1	bjp	exon	18480982	18486126	2	+	.	gene_id "ENSG00000179023"; transcript_id "ENSE00001544128"
1	bjp	exon	18513118	18513383	2	+	.	gene_id "ENSG00000235282"; transcript_id "ENSE00003159897"
1	bjp	exon	18595414	18595636	2	+	.	gene_id "ENSG00000225478"; transcript_id "ENSE00001628889"
1	bjp	exon	18631006	18631688	2	+	.	gene_id "ENSG00000009709"; transcript_id "ENSG00000009709.1_M3"
1	bjp	exon	18634303	18634538	2	+	.	gene_id "ENSG00000009709"; transcript_id "ENSE00000753995"
1	bjp	exon	18635111	18635240	2	+	.	gene_id "ENSG00000009709"; transcript_id "ENSE00000753996"
1	bjp	exon	18636237	18636371	2	+	.	gene_id "ENSG00000009709"; transcript_id "ENSG00000009709.1_M2"
1	bjp	exon	18691754	18691953	2	+	.	gene_id "ENSG00000009709"; transcript_id "ENSE00000753999"
1	bjp	exon	18700653	18700818	2	+	.	gene_id "ENSG00000009709"; transcript_id "ENSE00000754000"
1	bjp	exon	18703094	18703296	2	+	.	gene_id "ENSG00000009709"; transcript_id "ENSE00000754001"
1	bjp	exon	18735632	18736138	2	+	.	gene_id "ENSG00000009709"; transcript_id "ENSG00000009709.2_M3"
1	bjp	exon	18744814	18748866	2	+	.	gene_id "ENSG00000009709"; transcript_id "ENSE00001544124"
1	bjp	exon	18839599	18840527	2	-	.	gene_id "ENSG00000179002"; transcript_id "ENSE00001267302"
1	bjp	exon	18841729	18841852	2	-	.	gene_id "ENSG00000179002"; transcript_id "ENSE00001267288"
1	bjp	exon	18849273	18849340	2	-	.	gene_id "ENSG00000255275"; transcript_id "ENSE00002721684_F1"
1	bjp	exon	18854213	18854986	2	-	.	gene_id "ENSG00000179002"; transcript_id "ENSE00003497171"
1	bjp	exon	18857619	18857631	2	-	.	gene_id "ENSG00000179002"; transcript_id "ENSE00001407872_F1"
1	bjp	exon	18859475	18859478	2	-	.	gene_id "ENSG00000255275"; transcript_id "ENSE00001937137_F1"
1	bjp	exon	18859683	18859699	2	-	.	gene_id "ENSG00000255275"; transcript_id "ENSE00001937137_F2"
1	bjp	exon	18874463	18874581	2	-	.	gene_id "ENSG00000159423"; transcript_id "ENSE00003496017"
1	bjp	exon	18875382	18875503	2	-	.	gene_id "ENSG00000159423"; transcript_id "ENSE00003469755"
1	bjp	exon	18876315	18876467	2	-	.	gene_id "ENSG00000159423"; transcript_id "ENSE00003557914"
1	bjp	exon	18877208	18877255	2	-	.	gene_id "ENSG00000159423"; transcript_id "ENSE00003514751"
1	bjp	exon	18877416	18877612	2	-	.	gene_id "ENSG00000159423"; transcript_id "ENSE00003558878"
1	bjp	exon	18879300	18879373	2	-	.	gene_id "ENSG00000159423"; transcript_id "ENSE00003620310"
1	bjp	exon	18881700	18881887	2	-	.	gene_id "ENSG00000159423"; transcript_id "ENSE00003600909"
1	bjp	exon	18882560	18882672	2	-	.	gene_id "ENSG00000159423"; transcript_id "ENSE00001789536"
1	bjp	exon	18883111	18883198	2	-	.	gene_id "ENSG00000159423"; transcript_id "ENSG00000159423.1_M2"
1	bjp	exon	18883202	18883275	2	-	.	gene_id "ENSG00000265606"; transcript_id "ENSE00002695323"
1	bjp	exon	18883279	18883428	2	-	.	gene_id "ENSG00000159423"; transcript_id "ENSE00003614219"
1	bjp	exon	18885284	18885398	2	-	.	gene_id "ENSG00000255275"; transcript_id "ENSE00001946262"
1	bjp	exon	18885473	18885628	2	-	.	gene_id "ENSG00000159423"; transcript_id "ENSG00000159423.2_M2"
1	bjp	exon	18886464	18886511	2	-	.	gene_id "ENSG00000159423"; transcript_id "ENSE00003521564"
1	bjp	exon	18889362	18889454	2	-	.	gene_id "ENSG00000159423"; transcript_id "ENSE00003467881"
1	bjp	exon	18890106	18890193	2	-	.	gene_id "ENSG00000255275"; transcript_id "ENSE00001827169_F1"
1	bjp	exon	18890694	18890891	2	-	.	gene_id "ENSG00000159423"; transcript_id "ENSE00002254910"
1	bjp	exon	18897071	18897148	2	-	.	gene_id "ENSG00000221662"; transcript_id "ENSE00001565370"
1	bjp	exon	18902462	18902781	2	-	.	gene_id "ENSG00000159423"; transcript_id "ENSG00000159423.2_M4"
1	bjp	exon	18904281	18908538	2	-	.	gene_id "ENSG00000169991"; transcript_id "ENSG00000169991.1_M3"
1	bjp	exon	18910342	18910472	2	-	.	gene_id "ENSG00000169991"; transcript_id "ENSE00003532103"
1	bjp	exon	18911384	18911476	2	-	.	gene_id "ENSG00000169991"; transcript_id "ENSE00003464197"
1	bjp	exon	18911963	18912083	2	-	.	gene_id "ENSG00000169991"; transcript_id "ENSG00000169991.1_M2"
1	bjp	exon	18916903	18917042	2	-	.	gene_id "ENSG00000169991"; transcript_id "ENSE00003652698"
1	bjp	exon	18918362	18918502	2	-	.	gene_id "ENSG00000169991"; transcript_id "ENSE00003645186"
1	bjp	exon	18919678	18919773	2	-	.	gene_id "ENSG00000169991"; transcript_id "ENSE00003597461"
1	bjp	exon	18921061	18921121	2	-	.	gene_id "ENSG00000169991"; transcript_id "ENSE00003662286"
1	bjp	exon	18955668	18956686	2	-	.	gene_id "ENSG00000169991"; transcript_id "ENSG00000169991.2_M2"
1	bjp	exon	19076740	19076902	2	-	.	gene_id "ENSG00000127481"; transcript_id "ENSE00003526434"
1	bjp	exon	19077785	19077827	2	-	.	gene_id "ENSG00000127481"; transcript_id "ENSE00001920298"
1	bjp	exon	19077976	19081306	2	-	.	gene_id "ENSG00000127481"; transcript_id "ENSG00000127481.1_M2"
1	bjp	exon	19081349	19082240	2	-	.	gene_id "ENSG00000127481"; transcript_id "ENSG00000127481.2_M2"
1	bjp	exon	19084504	19084698	2	-	.	gene_id "ENSG00000127481"; transcript_id "ENSE00001667912"
1	bjp	exon	19086145	19086270	2	-	.	gene_id "ENSG00000127481"; transcript_id "ENSE00001738143"
1	bjp	exon	19086679	19086821	2	-	.	gene_id "ENSG00000127481"; transcript_id "ENSE00001761116"
1	bjp	exon	19087816	19087929	2	-	.	gene_id "ENSG00000127481"; transcript_id "ENSE00001659248"
1	bjp	exon	19088759	19088977	2	-	.	gene_id "ENSG00000127481"; transcript_id "ENSE00001642274"
1	bjp	exon	19092733	19092918	2	-	.	gene_id "ENSG00000127481"; transcript_id "ENSG00000127481.3_M2"
1	bjp	exon	19093313	19093486	2	-	.	gene_id "ENSG00000127481"; transcript_id "ENSG00000127481.1_M3"
1	bjp	exon	19093949	19094139	2	-	.	gene_id "ENSG00000127481"; transcript_id "ENSG00000127481.4_M2"
1	bjp	exon	19094906	19095025	2	-	.	gene_id "ENSG00000127481"; transcript_id "ENSE00003526129"
1	bjp	exon	19095545	19095922	2	-	.	gene_id "ENSG00000127481"; transcript_id "ENSG00000127481.5_M2"
1	bjp	exon	19096523	19096650	2	-	.	gene_id "ENSG00000127481"; transcript_id "ENSE00003458500"
1	bjp	exon	19097193	19097280	2	-	.	gene_id "ENSG00000127481"; transcript_id "ENSE00003589062"
1	bjp	exon	19099597	19099677	2	-	.	gene_id "ENSG00000127481"; transcript_id "ENSE00003478357"
1	bjp	exon	19100078	19100126	2	-	.	gene_id "ENSG00000127481"; transcript_id "ENSE00001881944"
1	bjp	exon	19100376	19100573	2	-	.	gene_id "ENSG00000127481"; transcript_id "ENSE00001720330"
1	bjp	exon	19101520	19101641	2	-	.	gene_id "ENSG00000127481"; transcript_id "ENSE00001752759"
1	bjp	exon	19104084	19104257	2	-	.	gene_id "ENSG00000127481"; transcript_id "ENSE00003591297"
1	bjp	exon	19104585	19104916	2	-	.	gene_id "ENSG00000127481"; transcript_id "ENSG00000127481.6_M2"
1	bjp	exon	19105048	19105189	2	-	.	gene_id "ENSG00000127481"; transcript_id "ENSE00001656936"
1	bjp	exon	19105733	19105842	2	-	.	gene_id "ENSG00000127481"; transcript_id "ENSE00001624749"
1	bjp	exon	19106566	19106726	2	-	.	gene_id "ENSG00000127481"; transcript_id "ENSG00000127481.7_M2"
1	bjp	exon	19106837	19106966	2	-	.	gene_id "ENSG00000127481"; transcript_id "ENSE00003632435"
1	bjp	exon	19110096	19110223	2	-	.	gene_id "ENSG00000127481"; transcript_id "ENSE00003489032"
1	bjp	exon	19110380	19110832	2	-	.	gene_id "ENSG00000127481"; transcript_id "ENSG00000127481.1_M4"
1	bjp	exon	19111640	19114070	2	-	.	gene_id "ENSG00000127481"; transcript_id "ENSG00000127481.1_M5"
1	bjp	exon	19114811	19114949	2	-	.	gene_id "ENSG00000127481"; transcript_id "ENSE00001629636"
1	bjp	exon	19115398	19115637	2	-	.	gene_id "ENSG00000127481"; transcript_id "ENSE00001633664"
1	bjp	exon	19117221	19117414	2	-	.	gene_id "ENSG00000127481"; transcript_id "ENSE00003523941"
1	bjp	exon	19117823	19118849	2	-	.	gene_id "ENSG00000127481"; transcript_id "ENSG00000127481.8_M2"
1	bjp	exon	19118872	19118957	2	-	.	gene_id "ENSG00000127481"; transcript_id "ENSE00001695660"
1	bjp	exon	19119557	19119701	2	-	.	gene_id "ENSG00000127481"; transcript_id "ENSE00001597952"
1	bjp	exon	19120180	19120348	2	-	.	gene_id "ENSG00000127481"; transcript_id "ENSE00001721044"
1	bjp	exon	19121189	19121434	2	-	.	gene_id "ENSG00000127481"; transcript_id "ENSG00000127481.2_M3"
1	bjp	exon	19121934	19122012	2	-	.	gene_id "ENSG00000127481"; transcript_id "ENSE00001692520"
1	bjp	exon	19122833	19123060	2	-	.	gene_id "ENSG00000127481"; transcript_id "ENSE00001750464"
1	bjp	exon	19124477	19124690	2	-	.	gene_id "ENSG00000127481"; transcript_id "ENSG00000127481.9_M2"
1	bjp	exon	19125603	19125699	2	-	.	gene_id "ENSG00000127481"; transcript_id "ENSE00001936933"
1	bjp	exon	19126446	19126655	2	-	.	gene_id "ENSG00000127481"; transcript_id "ENSE00003523300"
1	bjp	exon	19138007	19138181	2	-	.	gene_id "ENSG00000127481"; transcript_id "ENSE00001690615"
1	bjp	exon	19139083	19139220	2	-	.	gene_id "ENSG00000127481"; transcript_id "ENSE00001639433"
1	bjp	exon	19140788	19140892	2	-	.	gene_id "ENSG00000127481"; transcript_id "ENSE00001779119"
1	bjp	exon	19141347	19141524	2	-	.	gene_id "ENSG00000127481"; transcript_id "ENSE00001605108"
1	bjp	exon	19141647	19141777	2	-	.	gene_id "ENSG00000127481"; transcript_id "ENSE00001614845"
1	bjp	exon	19143980	19144091	2	-	.	gene_id "ENSG00000127481"; transcript_id "ENSE00001792909"
1	bjp	exon	19144786	19144907	2	-	.	gene_id "ENSG00000127481"; transcript_id "ENSG00000127481.11_M2"
1	bjp	exon	19145793	19146128	2	-	.	gene_id "ENSG00000127481"; transcript_id "ENSG00000127481.3_M3"
1	bjp	exon	19146826	19147000	2	-	.	gene_id "ENSG00000127481"; transcript_id "ENSE00001671144"
1	bjp	exon	19147993	19148127	2	-	.	gene_id "ENSG00000127481"; transcript_id "ENSE00001795638"
1	bjp	exon	19148563	19148626	2	-	.	gene_id "ENSG00000127481"; transcript_id "ENSE00001633235"
1	bjp	exon	19149763	19149795	2	-	.	gene_id "ENSG00000127481"; transcript_id "ENSE00001466367"
1	bjp	exon	19150577	19150793	2	-	.	gene_id "ENSG00000127481"; transcript_id "ENSE00001652888"
1	bjp	exon	19150924	19151859	2	-	.	gene_id "ENSG00000127481"; transcript_id "ENSG00000127481.4_M3"
1	bjp	exon	19152313	19152476	2	-	.	gene_id "ENSG00000127481"; transcript_id "ENSE00003458977"
1	bjp	exon	19153301	19153502	2	-	.	gene_id "ENSG00000127481"; transcript_id "ENSE00003659778"
1	bjp	exon	19153768	19153939	2	-	.	gene_id "ENSG00000127481"; transcript_id "ENSG00000127481.12_M2"
1	bjp	exon	19154918	19155078	2	-	.	gene_id "ENSG00000127481"; transcript_id "ENSG00000127481.5_M3"
1	bjp	exon	19155441	19155668	2	-	.	gene_id "ENSG00000127481"; transcript_id "ENSE00003511824"
1	bjp	exon	19156271	19156423	2	-	.	gene_id "ENSG00000127481"; transcript_id "ENSE00003508218"
1	bjp	exon	19157815	19157997	2	-	.	gene_id "ENSG00000127481"; transcript_id "ENSE00003564283"
1	bjp	exon	19160111	19160281	2	-	.	gene_id "ENSG00000127481"; transcript_id "ENSE00003503443"
1	bjp	exon	19160917	19161147	2	-	.	gene_id "ENSG00000127481"; transcript_id "ENSE00003486835"
1	bjp	exon	19161589	19161736	2	-	.	gene_id "ENSG00000127481"; transcript_id "ENSE00003581325"
1	bjp	exon	19161827	19161897	2	-	.	gene_id "ENSG00000127481"; transcript_id "ENSE00003574635"
1	bjp	exon	19162420	19162611	2	-	.	gene_id "ENSG00000127481"; transcript_id "ENSE00003526336"
1	bjp	exon	19163764	19163827	2	-	.	gene_id "ENSG00000127481"; transcript_id "ENSE00003544463"
1	bjp	exon	19164253	19164441	2	-	.	gene_id "ENSG00000127481"; transcript_id "ENSE00003498274"
1	bjp	exon	19164799	19164997	2	-	.	gene_id "ENSG00000127481"; transcript_id "ENSE00003506386"
1	bjp	exon	19165249	19165349	2	-	.	gene_id "ENSG00000127481"; transcript_id "ENSE00003563414"
1	bjp	exon	19165656	19165757	2	-	.	gene_id "ENSG00000127481"; transcript_id "ENSE00003522319"
1	bjp	exon	19167022	19167231	2	-	.	gene_id "ENSG00000127481"; transcript_id "ENSE00003503804"
1	bjp	exon	19168027	19168184	2	-	.	gene_id "ENSG00000127481"; transcript_id "ENSG00000127481.13_M2"
1	bjp	exon	19169435	19169532	2	-	.	gene_id "ENSG00000127481"; transcript_id "ENSE00003645467"
1	bjp	exon	19170762	19170883	2	-	.	gene_id "ENSG00000127481"; transcript_id "ENSE00003513132"
1	bjp	exon	19172864	19173093	2	-	.	gene_id "ENSG00000127481"; transcript_id "ENSE00003601315"
1	bjp	exon	19173181	19173306	2	-	.	gene_id "ENSG00000127481"; transcript_id "ENSE00003504670"
1	bjp	exon	19173439	19173621	2	-	.	gene_id "ENSG00000127481"; transcript_id "ENSE00003604643"
1	bjp	exon	19174319	19174447	2	-	.	gene_id "ENSG00000127481"; transcript_id "ENSE00003581932"
1	bjp	exon	19174954	19175033	2	-	.	gene_id "ENSG00000127481"; transcript_id "ENSE00003647033"
1	bjp	exon	19176592	19176727	2	-	.	gene_id "ENSG00000127481"; transcript_id "ENSE00003618585"
1	bjp	exon	19177461	19177745	2	-	.	gene_id "ENSG00000127481"; transcript_id "ENSG00000127481.14_M2"
1	bjp	exon	19179051	19179220	2	-	.	gene_id "ENSG00000127481"; transcript_id "ENSE00001600398"
1	bjp	exon	19183811	19183896	2	-	.	gene_id "ENSG00000127481"; transcript_id "ENSE00001682752"
1	bjp	exon	19184016	19184175	2	-	.	gene_id "ENSG00000127481"; transcript_id "ENSE00001792163"
1	bjp	exon	19185099	19185286	2	-	.	gene_id "ENSG00000127481"; transcript_id "ENSE00001684559"
1	bjp	exon	19186540	19186657	2	-	.	gene_id "ENSG00000127481"; transcript_id "ENSE00001605614"
1	bjp	exon	19187164	19187301	2	-	.	gene_id "ENSG00000127481"; transcript_id "ENSE00001743024"
1	bjp	exon	19187441	19187540	2	-	.	gene_id "ENSG00000127481"; transcript_id "ENSE00001690492"
1	bjp	exon	19192188	19192378	2	-	.	gene_id "ENSG00000127481"; transcript_id "ENSE00001644195"
1	bjp	exon	19192481	19192540	2	-	.	gene_id "ENSG00000127481"; transcript_id "ENSE00001603717"
1	bjp	exon	19193433	19193557	2	-	.	gene_id "ENSG00000127481"; transcript_id "ENSE00001671083"
1	bjp	exon	19197141	19197265	2	-	.	gene_id "ENSG00000127481"; transcript_id "ENSE00001715525"
1	bjp	exon	19197670	19197811	2	-	.	gene_id "ENSG00000127481"; transcript_id "ENSE00001719051"
1	bjp	exon	19197947	19198049	2	-	.	gene_id "ENSG00000127481"; transcript_id "ENSE00001726324"
1	bjp	exon	19198541	19198680	2	-	.	gene_id "ENSG00000127481"; transcript_id "ENSE00001689519"
1	bjp	exon	19198799	19198928	2	-	.	gene_id "ENSG00000127481"; transcript_id "ENSE00001781319"
1	bjp	exon	19199651	19199754	2	-	.	gene_id "ENSG00000127481"; transcript_id "ENSE00001740357"
1	bjp	exon	19201718	19201815	2	-	.	gene_id "ENSG00000127481"; transcript_id "ENSE00001698917"
1	bjp	exon	19210073	19210276	2	-	.	gene_id "ENSG00000127481"; transcript_id "ENSE00001817757"
1	bjp	exon	19210501	19210559	2	+	.	gene_id "ENSG00000230424"; transcript_id "ENSE00001717193"
1	bjp	exon	19215664	19219482	2	-	.	gene_id "ENSG00000127463"; transcript_id "ENSG00000127463.1_M6"
1	bjp	exon	19219568	19221916	2	-	.	gene_id "ENSG00000127463"; transcript_id "ENSG00000127463.1_M9"
1	bjp	exon	19222624	19223007	2	-	.	gene_id "ENSG00000127463"; transcript_id "ENSG00000127463.1_M4"
1	bjp	exon	19223396	19223569	2	-	.	gene_id "ENSG00000127463"; transcript_id "ENSG00000127463.1_M2"
1	bjp	exon	19227313	19227450	2	-	.	gene_id "ENSG00000127463"; transcript_id "ENSE00003634207"
1	bjp	exon	19229355	19229395	2	-	.	gene_id "ENSG00000127463"; transcript_id "ENSE00001814933"
1	bjp	exon	19230844	19230963	2	-	.	gene_id "ENSG00000127463"; transcript_id "ENSE00000908608"
1	bjp	exon	19231261	19231422	2	-	.	gene_id "ENSG00000127463"; transcript_id "ENSE00000908606"
1	bjp	exon	19232624	19232773	2	-	.	gene_id "ENSG00000127463"; transcript_id "ENSE00000908604"
1	bjp	exon	19232936	19233135	2	-	.	gene_id "ENSG00000127463"; transcript_id "ENSE00000908602"
1	bjp	exon	19235130	19235252	2	-	.	gene_id "ENSG00000127463"; transcript_id "ENSE00000872911"
1	bjp	exon	19237142	19237238	2	-	.	gene_id "ENSG00000127463"; transcript_id "ENSE00000908600"
1	bjp	exon	19238017	19238139	2	-	.	gene_id "ENSG00000127463"; transcript_id "ENSE00000908598"
1	bjp	exon	19238627	19239985	2	-	.	gene_id "ENSG00000127463"; transcript_id "ENSG00000127463.1_M5"
1	bjp	exon	19240257	19240296	2	+	.	gene_id "ENSG00000230424"; transcript_id "ENSE00001707591_F1"
1	bjp	exon	19241016	19241142	2	-	.	gene_id "ENSG00000127463"; transcript_id "ENSE00001664299"
1	bjp	exon	19242345	19242473	2	-	.	gene_id "ENSG00000127463"; transcript_id "ENSE00001638237"
1	bjp	exon	19243614	19243707	2	-	.	gene_id "ENSG00000127463"; transcript_id "ENSG00000127463.2_M2"
1	bjp	exon	19243950	19244015	2	-	.	gene_id "ENSG00000127463"; transcript_id "ENSE00003515504"
1	bjp	exon	19244582	19245030	2	-	.	gene_id "ENSG00000127463"; transcript_id "ENSG00000127463.2_M4"
1	bjp	exon	19251415	19251538	2	-	.	gene_id "ENSG00000127463"; transcript_id "ENSG00000127463.2_M5"
1	bjp	exon	19251553	19252248	2	+	.	gene_id "ENSG00000053372"; transcript_id "ENSG00000053372.1_M2"
1	bjp	exon	19257712	19257984	2	+	.	gene_id "ENSG00000053372"; transcript_id "ENSG00000053372.3_M2"
1	bjp	exon	19258477	19258553	2	+	.	gene_id "ENSG00000053372"; transcript_id "ENSE00003569483"
1	bjp	exon	19258681	19260128	2	+	.	gene_id "ENSG00000053372"; transcript_id "ENSG00000053372.4_M2"
1	bjp	exon	19265982	19267461	2	-	.	gene_id "ENSG00000211454"; transcript_id "ENSG00000211454.1_M3"
1	bjp	exon	19268572	19268701	2	-	.	gene_id "ENSG00000211454"; transcript_id "ENSE00003662116"
1	bjp	exon	19273861	19274194	2	-	.	gene_id "ENSG00000211454"; transcript_id "ENSG00000211454.2_M3"
1	bjp	exon	19282558	19282892	2	-	.	gene_id "ENSG00000162482"; transcript_id "ENSE00001465982"
1	bjp	exon	19283996	19284125	2	-	.	gene_id "ENSG00000162482"; transcript_id "ENSE00001675448"
1	bjp	exon	19288496	19289250	2	-	.	gene_id "ENSG00000162482"; transcript_id "ENSE00001845823"
1	bjp	exon	19297080	19297189	2	+	.	gene_id "ENSG00000270728"; transcript_id "ENSE00003666162"
1	bjp	exon	19303965	19304386	2	-	.	gene_id "ENSG00000053371"; transcript_id "ENSG00000053371.1_M4"
1	bjp	exon	19305076	19305182	2	-	.	gene_id "ENSG00000200403"; transcript_id "ENSE00001807161"
1	bjp	exon	19306018	19306147	2	-	.	gene_id "ENSG00000053371"; transcript_id "ENSE00003495638"
1	bjp	exon	19307739	19308262	2	-	.	gene_id "ENSG00000053371"; transcript_id "ENSG00000053371.1_M2"
1	bjp	exon	19311827	19312146	2	-	.	gene_id "ENSG00000053371"; transcript_id "ENSG00000053371.2_M4"
1	bjp	exon	19312326	19312889	2	+	.	gene_id "ENSG00000040487"; transcript_id "ENSG00000040487.1_M5"
1	bjp	exon	19317600	19317841	2	+	.	gene_id "ENSG00000040487"; transcript_id "ENSE00002267461"
1	bjp	exon	19324633	19324762	2	+	.	gene_id "ENSG00000040487"; transcript_id "ENSG00000040487.1_M2"
1	bjp	exon	19325495	19325582	2	+	.	gene_id "ENSG00000040487"; transcript_id "ENSG00000040487.2_M2"
1	bjp	exon	19326245	19326387	2	+	.	gene_id "ENSG00000040487"; transcript_id "ENSE00003489187"
1	bjp	exon	19326531	19326623	2	+	.	gene_id "ENSG00000040487"; transcript_id "ENSE00003511297"
1	bjp	exon	19327227	19327412	2	+	.	gene_id "ENSG00000040487"; transcript_id "ENSE00003507731"
1	bjp	exon	19327571	19328081	2	+	.	gene_id "ENSG00000040487"; transcript_id "ENSE00001791593"
1	bjp	exon	19328572	19329300	2	+	.	gene_id "ENSG00000040487"; transcript_id "ENSG00000040487.1_M4"
1	bjp	exon	19338776	19339617	2	-	.	gene_id "ENSG00000077549"; transcript_id "ENSG00000077549.1_M5"
1	bjp	exon	19342752	19342864	2	-	.	gene_id "ENSG00000077549"; transcript_id "ENSE00001465905"
1	bjp	exon	19344358	19344434	2	-	.	gene_id "ENSG00000077549"; transcript_id "ENSE00001671615"
1	bjp	exon	19345187	19345252	2	-	.	gene_id "ENSG00000077549"; transcript_id "ENSE00003691575"
1	bjp	exon	19356635	19356751	2	-	.	gene_id "ENSG00000077549"; transcript_id "ENSG00000077549.1_M2"
1	bjp	exon	19357422	19357563	2	-	.	gene_id "ENSG00000077549"; transcript_id "ENSG00000077549.1_M3"
1	bjp	exon	19374175	19374455	2	-	.	gene_id "ENSG00000077549"; transcript_id "ENSE00001881190"
1	bjp	exon	19378540	19378653	2	-	.	gene_id "ENSG00000077549"; transcript_id "ENSE00003465987"
1	bjp	exon	19385505	19385626	2	-	.	gene_id "ENSG00000077549"; transcript_id "ENSE00003571541"
1	bjp	exon	19385721	19385797	2	-	.	gene_id "ENSG00000077549"; transcript_id "ENSE00001798885"
1	bjp	exon	19419661	19419751	2	-	.	gene_id "ENSG00000077549"; transcript_id "ENSG00000077549.2_M2"
1	bjp	exon	19420025	19420144	2	-	.	gene_id "ENSG00000077549"; transcript_id "ENSE00001867095"
1	bjp	exon	19424384	19424671	2	+	.	gene_id "ENSG00000240490"; transcript_id "ENSE00001879235"
1	bjp	exon	19448834	19449330	2	-	.	gene_id "ENSG00000077549"; transcript_id "ENSE00001415941"
1	bjp	exon	19484190	19484664	2	-	.	gene_id "ENSG00000077549"; transcript_id "ENSE00001679914"
1	bjp	exon	19485436	19485539	2	-	.	gene_id "ENSG00000077549"; transcript_id "ENSG00000077549.2_M5"
1	bjp	exon	19510593	19510733	2	+	.	gene_id "ENSG00000201609"; transcript_id "ENSE00001439502"
1	bjp	exon	19591802	19591885	2	-	.	gene_id "ENSG00000235185"; transcript_id "ENSE00001710399"
1	bjp	exon	19596710	19596832	2	-	.	gene_id "ENSG00000235185"; transcript_id "ENSE00001801440"
1	bjp	exon	19597834	19598195	2	+	.	gene_id "ENSG00000173436"; transcript_id "ENSG00000173436.1_M2"
1	bjp	exon	19600787	19601304	2	+	.	gene_id "ENSG00000173436"; transcript_id "ENSG00000173436.2_M2"
1	bjp	exon	19617258	19617336	2	+	.	gene_id "ENSG00000173436"; transcript_id "ENSE00003512080"
1	bjp	exon	19623474	19623790	2	+	.	gene_id "ENSG00000173436"; transcript_id "ENSG00000173436.1_M3"
1	bjp	exon	19625392	19625632	2	+	.	gene_id "ENSG00000173436"; transcript_id "ENSE00001828392"
1	bjp	exon	19626477	19629821	2	+	.	gene_id "ENSG00000173436"; transcript_id "ENSG00000173436.1_M6"
1	bjp	exon	19634437	19634524	2	+	.	gene_id "ENSG00000270136"; transcript_id "ENSE00003442518"
1	bjp	exon	19640346	19640469	2	+	.	gene_id "ENSG00000270136"; transcript_id "ENSE00003238724"
1	bjp	exon	19640554	19640583	2	+	.	gene_id "ENSG00000158747"; transcript_id "ENSE00001609376_F1"
1	bjp	exon	19643232	19643397	2	+	.	gene_id "ENSG00000158747"; transcript_id "ENSE00001331203"
1	bjp	exon	19643409	19643625	2	+	.	gene_id "ENSG00000158747"; transcript_id "ENSE00001705119"
1	bjp	exon	19643714	19643954	2	+	.	gene_id "ENSG00000158747"; transcript_id "ENSE00001777682"
1	bjp	exon	19644163	19644446	2	+	.	gene_id "ENSG00000158747"; transcript_id "ENSE00001862341"
1	bjp	exon	19645372	19645530	2	+	.	gene_id "ENSG00000158747"; transcript_id "ENSE00001612441"
1	bjp	exon	19645766	19646033	2	+	.	gene_id "ENSG00000158747"; transcript_id "ENSE00001682866"
1	bjp	exon	19647610	19647670	2	+	.	gene_id "ENSG00000158747"; transcript_id "ENSE00001606256"
1	bjp	exon	19655012	19655200	2	+	.	gene_id "ENSG00000158747"; transcript_id "ENSE00003531266"
1	bjp	exon	19655324	19655436	2	+	.	gene_id "ENSG00000158747"; transcript_id "ENSG00000158747.1_M2"
1	bjp	exon	19658057	19658456	2	+	.	gene_id "ENSG00000158747"; transcript_id "ENSG00000158747.2_M2"
1	bjp	exon	19665287	19666467	2	+	.	gene_id "ENSG00000158748"; transcript_id "ENSE00001040779"
1	bjp	exon	19678567	19678725	2	+	.	gene_id "ENSG00000158748"; transcript_id "ENSE00001040777"
1	bjp	exon	19678919	19679562	2	+	.	gene_id "ENSG00000158748"; transcript_id "ENSE00001263964"
1	bjp	exon	19682213	19683444	2	-	.	gene_id "ENSG00000162542"; transcript_id "ENSG00000162542.1_M4"
1	bjp	exon	19694434	19694551	2	-	.	gene_id "ENSG00000162542"; transcript_id "ENSG00000162542.1_M2"
1	bjp	exon	19700768	19701210	2	-	.	gene_id "ENSG00000162542"; transcript_id "ENSG00000162542.2_M2"
1	bjp	exon	19737372	19737456	2	-	.	gene_id "ENSG00000162542"; transcript_id "ENSE00003513171"
1	bjp	exon	19738222	19738419	2	-	.	gene_id "ENSG00000162542"; transcript_id "ENSE00001812960"
1	bjp	exon	19739824	19739960	2	-	.	gene_id "ENSG00000162542"; transcript_id "ENSE00003519180"
1	bjp	exon	19740777	19740941	2	-	.	gene_id "ENSG00000162542"; transcript_id "ENSE00003477807"
1	bjp	exon	19745532	19745651	2	-	.	gene_id "ENSG00000162542"; transcript_id "ENSE00001066123"
1	bjp	exon	19746456	19746599	2	-	.	gene_id "ENSG00000162542"; transcript_id "ENSE00003541014"
1	bjp	exon	19747163	19747260	2	-	.	gene_id "ENSG00000162542"; transcript_id "ENSE00003478372"
1	bjp	exon	19750081	19750372	2	-	.	gene_id "ENSG00000162542"; transcript_id "ENSE00001813810"
1	bjp	exon	19755634	19755766	2	-	.	gene_id "ENSG00000162542"; transcript_id "ENSE00003485360"
1	bjp	exon	19770542	19770569	2	-	.	gene_id "ENSG00000162542"; transcript_id "ENSE00003507233"
1	bjp	exon	19771308	19771482	2	-	.	gene_id "ENSG00000162542"; transcript_id "ENSG00000162542.1_M3"
1	bjp	exon	19780580	19780766	2	-	.	gene_id "ENSG00000162542"; transcript_id "ENSG00000162542.3_M2"
1	bjp	exon	19787026	19787117	2	-	.	gene_id "ENSG00000162542"; transcript_id "ENSE00001353498"
1	bjp	exon	19798071	19798215	2	-	.	gene_id "ENSG00000162542"; transcript_id "ENSG00000162542.4_M2"
1	bjp	exon	19799174	19799344	2	-	.	gene_id "ENSG00000162542"; transcript_id "ENSE00001465834"
1	bjp	exon	19814029	19814366	2	-	.	gene_id "ENSG00000178828"; transcript_id "ENSE00001465820_F1"
1	bjp	exon	19814554	19815278	2	-	.	gene_id "ENSG00000178828"; transcript_id "ENSE00001465820_F2"
1	bjp	exon	19819243	19819502	2	+	.	gene_id "ENSG00000235434"; transcript_id "ENSE00001644991"
1	bjp	exon	19882513	19882734	2	+	.	gene_id "ENSG00000169914"; transcript_id "ENSE00001465818"
1	bjp	exon	19890385	19890533	2	+	.	gene_id "ENSG00000169914"; transcript_id "ENSG00000169914.1_M2"
1	bjp	exon	19894368	19894480	2	+	.	gene_id "ENSG00000169914"; transcript_id "ENSE00003572026"
1	bjp	exon	19897540	19897815	2	+	.	gene_id "ENSG00000169914"; transcript_id "ENSG00000169914.2_M2"
1	bjp	exon	19904267	19904398	2	+	.	gene_id "ENSG00000169914"; transcript_id "ENSE00001465814"
1	bjp	exon	19904891	19904987	2	+	.	gene_id "ENSG00000169914"; transcript_id "ENSE00001263611"
1	bjp	exon	19906432	19906616	2	+	.	gene_id "ENSG00000169914"; transcript_id "ENSG00000169914.3_M2"
1	bjp	exon	19907570	19912945	2	+	.	gene_id "ENSG00000169914"; transcript_id "ENSE00001181367"
1	bjp	exon	19920009	19920449	2	-	.	gene_id "ENSG00000188784"; transcript_id "ENSE00001465801"
1	bjp	exon	19922298	19922404	2	-	.	gene_id "ENSG00000188784"; transcript_id "ENSE00000576423"
1	bjp	exon	19922617	19922755	2	-	.	gene_id "ENSG00000188784"; transcript_id "ENSE00000872994"
1	bjp	exon	19923520	19923617	2	-	.	gene_id "ENSG00000188784"; transcript_id "ENSE00001465806"
1	bjp	exon	19970969	19971269	2	+	.	gene_id "ENSG00000242688"; transcript_id "ENSE00001831296"
1	bjp	exon	19975431	19975843	2	-	.	gene_id "ENSG00000188257"; transcript_id "ENSG00000188257.1_M5"
1	bjp	exon	19978015	19979067	2	-	.	gene_id "ENSG00000188257"; transcript_id "ENSG00000188257.1_M7"
1	bjp	exon	19979580	19979743	2	-	.	gene_id "ENSG00000188257"; transcript_id "ENSG00000188257.2_M5"
1	bjp	exon	19980362	19980416	2	-	.	gene_id "ENSG00000188257"; transcript_id "ENSG00000188257.1_M2"
1	bjp	exon	20028179	20028709	2	+	.	gene_id "ENSG00000127472"; transcript_id "ENSG00000127472.1_M5"
1	bjp	exon	20054792	20054839	2	+	.	gene_id "ENSG00000127472"; transcript_id "ENSE00001543310"
1	bjp	exon	20059632	20059692	2	+	.	gene_id "ENSG00000127472"; transcript_id "ENSE00001543308"
1	bjp	exon	20066024	20066129	2	+	.	gene_id "ENSG00000127472"; transcript_id "ENSE00001543306"
1	bjp	exon	20068873	20069034	2	+	.	gene_id "ENSG00000127472"; transcript_id "ENSG00000127472.1_M2"
1	bjp	exon	20070208	20070465	2	+	.	gene_id "ENSG00000127472"; transcript_id "ENSG00000127472.1_M4"
1	bjp	exon	20070845	20070944	2	+	.	gene_id "ENSG00000127472"; transcript_id "ENSE00001914427"
1	bjp	exon	20084821	20084870	2	+	.	gene_id "ENSG00000127472"; transcript_id "ENSE00003628946"
1	bjp	exon	20086083	20086227	2	+	.	gene_id "ENSG00000127472"; transcript_id "ENSE00003462124"
1	bjp	exon	20088825	20088943	2	+	.	gene_id "ENSG00000127472"; transcript_id "ENSG00000127472.2_M2"
1	bjp	exon	20089789	20089895	2	+	.	gene_id "ENSG00000127472"; transcript_id "ENSE00003527339"
1	bjp	exon	20090568	20091190	2	+	.	gene_id "ENSG00000127472"; transcript_id "ENSG00000127472.2_M5"
1	bjp	exon	20111939	20114259	2	-	.	gene_id "ENSG00000117215"; transcript_id "ENSG00000117215.1_M2"
1	bjp	exon	20115507	20115613	2	-	.	gene_id "ENSG00000117215"; transcript_id "ENSE00000755639"
1	bjp	exon	20116333	20116477	2	-	.	gene_id "ENSG00000117215"; transcript_id "ENSE00000873027"
1	bjp	exon	20119459	20119566	2	-	.	gene_id "ENSG00000117215"; transcript_id "ENSG00000117215.2_M2"
1	bjp	exon	20139326	20139543	2	+	.	gene_id "ENSG00000158786"; transcript_id "ENSG00000158786.1_M2"
1	bjp	exon	20144580	20144689	2	+	.	gene_id "ENSG00000158786"; transcript_id "ENSE00000908636"
1	bjp	exon	20148190	20150386	2	+	.	gene_id "ENSG00000158786"; transcript_id "ENSE00001465759"
1	bjp	exon	20154338	20154463	2	+	.	gene_id "ENSG00000227066"; transcript_id "ENSE00001803059"
1	bjp	exon	20157692	20159247	2	+	.	gene_id "ENSG00000227066"; transcript_id "ENSE00001747830"
1	bjp	exon	20159612	20160568	2	+	.	gene_id "ENSG00000227066"; transcript_id "ENSG00000227066.1_M2"
1	bjp	exon	20161253	20164157	2	-	.	gene_id "ENSG00000187980"; transcript_id "ENSG00000187980.1_M3"
1	bjp	exon	20175007	20175194	2	-	.	gene_id "ENSG00000187980"; transcript_id "ENSG00000187980.2_M3"
1	bjp	exon	20177324	20177424	2	-	.	gene_id "ENSG00000187980"; transcript_id "ENSE00002196167"
1	bjp	exon	20184242	20184624	2	-	.	gene_id "ENSG00000225986"; transcript_id "ENSE00001701713"
1	bjp	exon	20186085	20186153	2	+	.	gene_id "ENSG00000162543"; transcript_id "ENSE00001465753"
1	bjp	exon	20186360	20186486	2	-	.	gene_id "ENSG00000225986"; transcript_id "ENSE00001599098"
1	bjp	exon	20190547	20196048	2	+	.	gene_id "ENSG00000162543"; transcript_id "ENSE00001066133"
1	bjp	exon	20243095	20243214	2	+	.	gene_id "ENSG00000228105"; transcript_id "ENSE00001791270"
1	bjp	exon	20244296	20244655	2	+	.	gene_id "ENSG00000228105"; transcript_id "ENSE00001674715"
1	bjp	exon	20290919	20291088	2	+	.	gene_id "ENSG00000158816"; transcript_id "ENSG00000158816.1_M2"
1	bjp	exon	20294211	20294354	2	-	.	gene_id "ENSG00000226664"; transcript_id "ENSE00001677176"
1	bjp	exon	20310576	20310740	2	+	.	gene_id "ENSG00000158816"; transcript_id "ENSE00003578463"
1	bjp	exon	20312836	20312988	2	+	.	gene_id "ENSG00000158816"; transcript_id "ENSG00000158816.3_M2"
1	bjp	exon	20314322	20314592	2	+	.	gene_id "ENSG00000158816"; transcript_id "ENSG00000158816.1_M3"
1	bjp	exon	20317530	20317675	2	+	.	gene_id "ENSG00000158816"; transcript_id "ENSE00003535492"
1	bjp	exon	20318424	20318721	2	+	.	gene_id "ENSG00000158816"; transcript_id "ENSG00000158816.4_M2"
1	bjp	exon	20319382	20319506	2	+	.	gene_id "ENSG00000158816"; transcript_id "ENSE00003560024"
1	bjp	exon	20323103	20323187	2	-	.	gene_id "ENSG00000226664"; transcript_id "ENSE00001757843"
1	bjp	exon	20323356	20323532	2	+	.	gene_id "ENSG00000158816"; transcript_id "ENSE00003526661"
1	bjp	exon	20327890	20328000	2	+	.	gene_id "ENSG00000158816"; transcript_id "ENSE00003622253"
1	bjp	exon	20330180	20330382	2	+	.	gene_id "ENSG00000158816"; transcript_id "ENSE00003667414"
1	bjp	exon	20330869	20330983	2	+	.	gene_id "ENSG00000158816"; transcript_id "ENSE00003481661"
1	bjp	exon	20332766	20332951	2	+	.	gene_id "ENSG00000158816"; transcript_id "ENSG00000158816.2_M3"
1	bjp	exon	20336303	20336486	2	+	.	gene_id "ENSG00000158816"; transcript_id "ENSE00003525989"
1	bjp	exon	20337646	20337836	2	+	.	gene_id "ENSG00000158816"; transcript_id "ENSE00003599787"
1	bjp	exon	20337975	20339222	2	+	.	gene_id "ENSG00000158816"; transcript_id "ENSE00001887202"
1	bjp	exon	20342432	20342609	2	+	.	gene_id "ENSG00000158816"; transcript_id "ENSE00003468152"
1	bjp	exon	20343079	20343393	2	+	.	gene_id "ENSG00000158816"; transcript_id "ENSE00003459903"
1	bjp	exon	20345456	20345593	2	+	.	gene_id "ENSG00000158816"; transcript_id "ENSE00003556325"
1	bjp	exon	20348245	20348376	2	+	.	gene_id "ENSG00000158816"; transcript_id "ENSG00000158816.5_M2"
1	bjp	exon	20349098	20349298	2	+	.	gene_id "ENSG00000158816"; transcript_id "ENSE00001828526"
1	bjp	exon	20350156	20350230	2	+	.	gene_id "ENSG00000158816"; transcript_id "ENSE00003544618"
1	bjp	exon	20350857	20350926	2	+	.	gene_id "ENSG00000158816"; transcript_id "ENSE00003466630"
1	bjp	exon	20352055	20352172	2	+	.	gene_id "ENSG00000158816"; transcript_id "ENSE00003624423"
1	bjp	exon	20353757	20354894	2	+	.	gene_id "ENSG00000158816"; transcript_id "ENSG00000158816.1_M4"
1	bjp	exon	20373595	20373738	2	-	.	gene_id "ENSG00000236963"; transcript_id "ENSE00001679281"
1	bjp	exon	20377381	20377509	2	-	.	gene_id "ENSG00000236963"; transcript_id "ENSE00001767931"
1	bjp	exon	20378311	20378432	2	-	.	gene_id "ENSG00000236963"; transcript_id "ENSE00001689278"
1	bjp	exon	20398088	20398225	2	-	.	gene_id "ENSG00000236963"; transcript_id "ENSG00000236963.1_M3"
1	bjp	exon	20398483	20398787	2	-	.	gene_id "ENSG00000236963"; transcript_id "ENSG00000236963.2_M3"
1	bjp	exon	20399480	20399549	2	-	.	gene_id "ENSG00000236963"; transcript_id "ENSE00001787110"
1	bjp	exon	20400935	20400987	2	-	.	gene_id "ENSG00000236963"; transcript_id "ENSE00001797807"
1	bjp	exon	20402774	20402846	2	-	.	gene_id "ENSG00000236963"; transcript_id "ENSE00003785648"
1	bjp	exon	20405575	20405694	2	-	.	gene_id "ENSG00000236963"; transcript_id "ENSE00001714967"
1	bjp	exon	20406187	20406269	2	-	.	gene_id "ENSG00000236963"; transcript_id "ENSE00001800935"
1	bjp	exon	20408706	20408810	2	-	.	gene_id "ENSG00000236963"; transcript_id "ENSE00003785731"
1	bjp	exon	20412304	20412482	2	-	.	gene_id "ENSG00000226487"; transcript_id "ENSE00001710846"
1	bjp	exon	20412568	20412654	2	-	.	gene_id "ENSG00000226487"; transcript_id "ENSE00001735837"
1	bjp	exon	20413144	20413253	2	-	.	gene_id "ENSG00000226487"; transcript_id "ENSE00001680100"
1	bjp	exon	20428584	20428809	2	-	.	gene_id "ENSG00000236963"; transcript_id "ENSG00000236963.1_M4"
1	bjp	exon	20431177	20431234	2	-	.	gene_id "ENSG00000236963"; transcript_id "ENSE00001600050"
1	bjp	exon	20482391	20483719	2	-	.	gene_id "ENSG00000162545"; transcript_id "ENSG00000162545.1_M2"
1	bjp	exon	20484367	20484645	2	-	.	gene_id "ENSG00000162545"; transcript_id "ENSE00001844209"
1	bjp	exon	20485214	20486220	2	-	.	gene_id "ENSG00000162545"; transcript_id "ENSE00001465686"
1	bjp	exon	20499448	20501419	2	-	.	gene_id "ENSG00000090432"; transcript_id "ENSE00000908639"
1	bjp	exon	20502069	20502189	2	-	.	gene_id "ENSG00000090432"; transcript_id "ENSE00000908640"
1	bjp	exon	20503222	20503309	2	-	.	gene_id "ENSG00000090432"; transcript_id "ENSE00000908641"
1	bjp	exon	20507905	20508161	2	-	.	gene_id "ENSG00000090432"; transcript_id "ENSE00001041254"
1	bjp	exon	20525989	20526751	2	+	.	gene_id "ENSG00000215520"; transcript_id "ENSE00001672083"
1	bjp	exon	20552439	20555010	2	+	.	gene_id "ENSG00000183114"; transcript_id "ENSE00001311821"
1	bjp	exon	20588948	20589283	2	+	.	gene_id "ENSG00000158825"; transcript_id "ENSG00000158825.1_M2"
1	bjp	exon	20604928	20605039	2	+	.	gene_id "ENSG00000158825"; transcript_id "ENSE00003461547"
1	bjp	exon	20613842	20613899	2	+	.	gene_id "ENSG00000158825"; transcript_id "ENSE00001041265"
1	bjp	exon	20618452	20618908	2	+	.	gene_id "ENSG00000158825"; transcript_id "ENSG00000158825.2_M2"
1	bjp	exon	20633455	20633678	2	+	.	gene_id "ENSG00000158828"; transcript_id "ENSE00001465660_F1"
1	bjp	exon	20633789	20633935	2	+	.	gene_id "ENSG00000158828"; transcript_id "ENSE00001465660_F2"
1	bjp	exon	20637842	20639992	2	+	.	gene_id "ENSG00000158828"; transcript_id "ENSG00000158828.1_M3"
1	bjp	exon	20642657	20643118	2	-	.	gene_id "ENSG00000117242"; transcript_id "ENSE00001453288"
1	bjp	exon	20644490	20644672	2	+	.	gene_id "ENSG00000158828"; transcript_id "ENSE00003577628"
1	bjp	exon	20645508	20645584	2	+	.	gene_id "ENSG00000158828"; transcript_id "ENSG00000158828.1_M2"
1	bjp	exon	20645687	20645723	2	+	.	gene_id "ENSG00000158828"; transcript_id "ENSG00000158828.2_M2"
1	bjp	exon	20648315	20648504	2	-	.	gene_id "ENSG00000117242"; transcript_id "ENSE00001717360_F1"
1	bjp	exon	20649232	20650433	2	-	.	gene_id "ENSG00000117242"; transcript_id "ENSE00001717360_F2"
1	bjp	exon	20652194	20652528	2	-	.	gene_id "ENSG00000244038"; transcript_id "ENSG00000244038.1_M2"
1	bjp	exon	20652621	20652727	2	-	.	gene_id "ENSG00000244038"; transcript_id "ENSG00000244038.2_M2"
1	bjp	exon	20652851	20653084	2	-	.	gene_id "ENSG00000244038"; transcript_id "ENSG00000244038.3_M2"
1	bjp	exon	20653627	20653774	2	-	.	gene_id "ENSG00000244038"; transcript_id "ENSE00000756210"
1	bjp	exon	20654223	20654371	2	-	.	gene_id "ENSG00000244038"; transcript_id "ENSE00000756211"
1	bjp	exon	20654614	20654707	2	-	.	gene_id "ENSG00000244038"; transcript_id "ENSE00000756212"
1	bjp	exon	20655440	20655534	2	-	.	gene_id "ENSG00000244038"; transcript_id "ENSE00003785899"
1	bjp	exon	20655676	20655779	2	-	.	gene_id "ENSG00000244038"; transcript_id "ENSE00003696592"
1	bjp	exon	20656101	20656187	2	-	.	gene_id "ENSG00000244038"; transcript_id "ENSE00003189747"
1	bjp	exon	20660399	20660991	2	-	.	gene_id "ENSG00000244038"; transcript_id "ENSG00000244038.4_M2"
1	bjp	exon	20661197	20661544	2	-	.	gene_id "ENSG00000244038"; transcript_id "ENSG00000244038.1_M5"
1	bjp	exon	20664014	20664762	2	-	.	gene_id "ENSG00000117245"; transcript_id "ENSG00000117245.1_M4"
1	bjp	exon	20666214	20666331	2	-	.	gene_id "ENSG00000117245"; transcript_id "ENSE00003471522"
1	bjp	exon	20670421	20670491	2	-	.	gene_id "ENSG00000117245"; transcript_id "ENSG00000117245.1_M3"
1	bjp	exon	20671938	20672196	2	-	.	gene_id "ENSG00000117245"; transcript_id "ENSG00000117245.1_M2"
1	bjp	exon	20672880	20673020	2	-	.	gene_id "ENSG00000117245"; transcript_id "ENSE00001886175"
1	bjp	exon	20682653	20682884	2	-	.	gene_id "ENSG00000117245"; transcript_id "ENSE00003631001"
1	bjp	exon	20684809	20685187	2	-	.	gene_id "ENSG00000117245"; transcript_id "ENSG00000117245.2_M2"
1	bjp	exon	20685252	20685283	2	-	.	gene_id "ENSG00000117245"; transcript_id "ENSE00001901877"
1	bjp	exon	20686046	20686126	2	-	.	gene_id "ENSG00000117245"; transcript_id "ENSE00003578468"
1	bjp	exon	20686344	20686375	2	-	.	gene_id "ENSG00000117245"; transcript_id "ENSE00001858569"
1	bjp	exon	20687388	20687944	2	-	.	gene_id "ENSG00000117245"; transcript_id "ENSE00000756272"
1	bjp	exon	20690188	20690335	2	-	.	gene_id "ENSG00000117245"; transcript_id "ENSE00003649528"
1	bjp	exon	20693089	20693232	2	-	.	gene_id "ENSG00000235432"; transcript_id "ENSE00001799120"
1	bjp	exon	20693583	20693731	2	-	.	gene_id "ENSG00000235432"; transcript_id "ENSE00001778613"
1	bjp	exon	20693870	20694013	2	-	.	gene_id "ENSG00000235432"; transcript_id "ENSE00001721692"
1	bjp	exon	20698379	20698488	2	-	.	gene_id "ENSG00000117245"; transcript_id "ENSG00000117245.3_M2"
1	bjp	exon	20704447	20704899	2	-	.	gene_id "ENSG00000117245"; transcript_id "ENSE00001281615"
1	bjp	exon	20709639	20709828	2	-	.	gene_id "ENSG00000117245"; transcript_id "ENSE00001361633"
1	bjp	exon	20713454	20713555	2	-	.	gene_id "ENSG00000117245"; transcript_id "ENSE00001361634"
1	bjp	exon	20715493	20715639	2	-	.	gene_id "ENSG00000117245"; transcript_id "ENSE00003522161"
1	bjp	exon	20717349	20718017	2	-	.	gene_id "ENSG00000117245"; transcript_id "ENSG00000117245.2_M3"
1	bjp	exon	20722756	20722915	2	-	.	gene_id "ENSG00000189410"; transcript_id "ENSE00003571089"
1	bjp	exon	20723626	20723734	2	-	.	gene_id "ENSG00000189410"; transcript_id "ENSE00003538657"
1	bjp	exon	20724083	20724251	2	-	.	gene_id "ENSG00000189410"; transcript_id "ENSE00003608020"
1	bjp	exon	20724349	20724635	2	-	.	gene_id "ENSG00000189410"; transcript_id "ENSG00000189410.1_M4"
1	bjp	exon	20725920	20726066	2	-	.	gene_id "ENSG00000189410"; transcript_id "ENSG00000189410.2_M2"
1	bjp	exon	20727001	20727075	2	-	.	gene_id "ENSG00000189410"; transcript_id "ENSG00000189410.3_M2"
1	bjp	exon	20727469	20727603	2	-	.	gene_id "ENSG00000189410"; transcript_id "ENSG00000189410.4_M2"
1	bjp	exon	20727958	20728086	2	-	.	gene_id "ENSG00000189410"; transcript_id "ENSE00002288621"
1	bjp	exon	20730746	20730851	2	-	.	gene_id "ENSG00000189410"; transcript_id "ENSE00002095885"
1	bjp	exon	20731012	20731175	2	-	.	gene_id "ENSG00000189410"; transcript_id "ENSE00002137995"
1	bjp	exon	20731448	20731591	2	-	.	gene_id "ENSG00000189410"; transcript_id "ENSE00002097449"
1	bjp	exon	20732181	20732640	2	-	.	gene_id "ENSG00000189410"; transcript_id "ENSG00000189410.1_M3"
1	bjp	exon	20732764	20732837	2	-	.	gene_id "ENSG00000189410"; transcript_id "ENSE00001853787"
1	bjp	exon	20732880	20733025	2	+	.	gene_id "ENSG00000233069"; transcript_id "ENSE00001637327"
1	bjp	exon	20733800	20733952	2	+	.	gene_id "ENSG00000233069"; transcript_id "ENSE00001658549"
1	bjp	exon	20742661	20745091	2	-	.	gene_id "ENSG00000127483"; transcript_id "ENSG00000127483.1_M4"
1	bjp	exon	20745543	20745656	2	-	.	gene_id "ENSG00000127483"; transcript_id "ENSG00000127483.1_M2"
1	bjp	exon	20747544	20747655	2	-	.	gene_id "ENSG00000127483"; transcript_id "ENSG00000127483.2_M2"
1	bjp	exon	20749723	20750251	2	-	.	gene_id "ENSG00000127483"; transcript_id "ENSG00000127483.1_M3"
1	bjp	exon	20765377	20765531	2	-	.	gene_id "ENSG00000127483"; transcript_id "ENSE00001279286"
1	bjp	exon	20767584	20767664	2	-	.	gene_id "ENSG00000127483"; transcript_id "ENSE00001465477"
1	bjp	exon	20770930	20771073	2	-	.	gene_id "ENSG00000127483"; transcript_id "ENSE00001211353"
1	bjp	exon	20773451	20775005	2	-	.	gene_id "ENSG00000127483"; transcript_id "ENSG00000127483.2_M3"
1	bjp	exon	20779812	20779911	2	-	.	gene_id "ENSG00000127483"; transcript_id "ENSG00000127483.4_M2"
1	bjp	exon	20780345	20780541	2	-	.	gene_id "ENSG00000127483"; transcript_id "ENSG00000127483.3_M3"
1	bjp	exon	20786186	20786688	2	-	.	gene_id "ENSG00000127483"; transcript_id "ENSG00000127483.1_M5"
1	bjp	exon	20787195	20787323	2	-	.	gene_id "ENSG00000127483"; transcript_id "ENSG00000127483.4_M3"
1	bjp	exon	20806292	20807500	2	-	.	gene_id "ENSG00000075151"; transcript_id "ENSG00000075151.1_M5"
1	bjp	exon	20810738	20810884	2	-	.	gene_id "ENSG00000075151"; transcript_id "ENSE00001683487"
1	bjp	exon	20813158	20813239	2	-	.	gene_id "ENSG00000075151"; transcript_id "ENSE00001604595"
1	bjp	exon	20817392	20817538	2	-	.	gene_id "ENSG00000075151"; transcript_id "ENSE00001672406"
1	bjp	exon	20825100	20825198	2	-	.	gene_id "ENSG00000075151"; transcript_id "ENSG00000075151.1_M2"
1	bjp	exon	20827617	20827698	2	-	.	gene_id "ENSG00000075151"; transcript_id "ENSE00003484684"
1	bjp	exon	20829147	20829272	2	-	.	gene_id "ENSG00000075151"; transcript_id "ENSE00003496902"
1	bjp	exon	20840856	20841028	2	-	.	gene_id "ENSG00000075151"; transcript_id "ENSE00003595419"
1	bjp	exon	20841241	20841302	2	+	.	gene_id "ENSG00000251914"; transcript_id "ENSE00002088382"
1	bjp	exon	20847806	20847945	2	-	.	gene_id "ENSG00000075151"; transcript_id "ENSE00001724433"
1	bjp	exon	20849415	20849530	2	-	.	gene_id "ENSG00000075151"; transcript_id "ENSE00001690531"
1	bjp	exon	20851258	20851478	2	-	.	gene_id "ENSG00000075151"; transcript_id "ENSE00001784396"
1	bjp	exon	20853560	20853677	2	-	.	gene_id "ENSG00000075151"; transcript_id "ENSE00001726513"
1	bjp	exon	20854978	20855071	2	-	.	gene_id "ENSG00000075151"; transcript_id "ENSE00001712596"
1	bjp	exon	20857403	20857497	2	-	.	gene_id "ENSG00000075151"; transcript_id "ENSE00001804546"
1	bjp	exon	20860385	20860517	2	-	.	gene_id "ENSG00000075151"; transcript_id "ENSE00001764077"
1	bjp	exon	20862228	20862332	2	-	.	gene_id "ENSG00000075151"; transcript_id "ENSE00001604127"
1	bjp	exon	20864476	20864712	2	-	.	gene_id "ENSG00000075151"; transcript_id "ENSE00001703965"
1	bjp	exon	20865116	20865262	2	-	.	gene_id "ENSG00000075151"; transcript_id "ENSE00001658251"
1	bjp	exon	20879323	20879520	2	-	.	gene_id "ENSG00000075151"; transcript_id "ENSE00001594127"
1	bjp	exon	20886201	20886371	2	-	.	gene_id "ENSG00000075151"; transcript_id "ENSE00001690105"
1	bjp	exon	20892619	20892729	2	-	.	gene_id "ENSG00000075151"; transcript_id "ENSE00002254650"
1	bjp	exon	20893111	20893636	2	-	.	gene_id "ENSG00000075151"; transcript_id "ENSG00000075151.2_M2"
1	bjp	exon	20895368	20895501	2	-	.	gene_id "ENSG00000075151"; transcript_id "ENSE00003472324"
1	bjp	exon	20899697	20899943	2	-	.	gene_id "ENSG00000075151"; transcript_id "ENSE00003490165"
1	bjp	exon	20904883	20904971	2	-	.	gene_id "ENSG00000075151"; transcript_id "ENSE00003516043"
1	bjp	exon	20929370	20929592	2	-	.	gene_id "ENSG00000075151"; transcript_id "ENSE00001842980"
1	bjp	exon	20941242	20941484	2	-	.	gene_id "ENSG00000075151"; transcript_id "ENSG00000075151.1_M3"
1	bjp	exon	20941491	20942330	2	-	.	gene_id "ENSG00000075151"; transcript_id "ENSE00003613920"
1	bjp	exon	20950003	20950111	2	-	.	gene_id "ENSG00000075151"; transcript_id "ENSG00000075151.2_M3"
1	bjp	exon	20969474	20969596	2	-	.	gene_id "ENSG00000075151"; transcript_id "ENSE00003789229"
1	bjp	exon	20973002	20973099	2	-	.	gene_id "ENSG00000075151"; transcript_id "ENSG00000075151.3_M2"
1	bjp	exon	20980334	20980448	2	-	.	gene_id "ENSG00000075151"; transcript_id "ENSE00003477705"
1	bjp	exon	20981048	20981227	2	-	.	gene_id "ENSG00000075151"; transcript_id "ENSE00003614296"
1	bjp	exon	20982388	20982445	2	-	.	gene_id "ENSG00000075151"; transcript_id "ENSG00000075151.4_M2"
1	bjp	exon	20988314	20988432	2	-	.	gene_id "ENSG00000221808"; transcript_id "ENSE00001565516"
1	bjp	exon	20997601	20997633	2	-	.	gene_id "ENSG00000075151"; transcript_id "ENSE00001419647"
1	bjp	exon	21001199	21001312	2	-	.	gene_id "ENSG00000075151"; transcript_id "ENSE00001465226"
1	bjp	exon	21002713	21002808	2	-	.	gene_id "ENSG00000075151"; transcript_id "ENSE00003337316"
1	bjp	exon	21003550	21003934	2	-	.	gene_id "ENSG00000233072"; transcript_id "ENSE00001748302"
1	bjp	exon	21050866	21050994	2	-	.	gene_id "ENSG00000075151"; transcript_id "ENSE00003227684"
1	bjp	exon	21064531	21064645	2	-	.	gene_id "ENSG00000075151"; transcript_id "ENSE00001948793"
1	bjp	exon	21064760	21064991	2	-	.	gene_id "ENSG00000075151"; transcript_id "ENSE00001874423"
1	bjp	exon	21073639	21073753	2	-	.	gene_id "ENSG00000236073"; transcript_id "ENSE00001769444"
1	bjp	exon	21089138	21089213	2	-	.	gene_id "ENSG00000075151"; transcript_id "ENSE00003235835"
1	bjp	exon	21111323	21111610	2	-	.	gene_id "ENSG00000075151"; transcript_id "ENSG00000075151.5_M2"
1	bjp	exon	21161475	21161676	2	+	.	gene_id "ENSG00000235112"; transcript_id "ENSE00001613090"
1	bjp	exon	21161988	21162081	2	+	.	gene_id "ENSG00000235112"; transcript_id "ENSE00001536852"
1	bjp	exon	21167961	21168039	2	-	.	gene_id "ENSG00000075151"; transcript_id "ENSE00003373467"
1	bjp	exon	21169664	21169721	2	-	.	gene_id "ENSG00000075151"; transcript_id "ENSE00001423875"
1	bjp	exon	21174710	21174737	2	-	.	gene_id "ENSG00000075151"; transcript_id "ENSE00003320283"
1	bjp	exon	21175114	21176358	2	-	.	gene_id "ENSG00000075151"; transcript_id "ENSG00000075151.6_M2"
1	bjp	exon	21176722	21176888	2	-	.	gene_id "ENSG00000075151"; transcript_id "ENSG00000075151.1_M7"
1	bjp	exon	21217247	21220131	2	-	.	gene_id "ENSG00000117298"; transcript_id "ENSG00000117298.1_M6"
1	bjp	exon	21221747	21222081	2	-	.	gene_id "ENSG00000117298"; transcript_id "ENSG00000117298.1_M2"
1	bjp	exon	21225250	21225440	2	-	.	gene_id "ENSG00000117298"; transcript_id "ENSE00000874519"
1	bjp	exon	21227159	21227226	2	-	.	gene_id "ENSG00000117298"; transcript_id "ENSE00000874518"
1	bjp	exon	21227931	21228041	2	-	.	gene_id "ENSG00000117298"; transcript_id "ENSE00000874517"
1	bjp	exon	21233105	21233661	2	-	.	gene_id "ENSG00000117298"; transcript_id "ENSG00000117298.1_M3"
1	bjp	exon	21235850	21235927	2	-	.	gene_id "ENSG00000117298"; transcript_id "ENSE00003470373"
1	bjp	exon	21236746	21236844	2	-	.	gene_id "ENSG00000117298"; transcript_id "ENSE00003487916"
1	bjp	exon	21238134	21238350	2	-	.	gene_id "ENSG00000117298"; transcript_id "ENSG00000117298.2_M3"
1	bjp	exon	21244989	21245103	2	-	.	gene_id "ENSG00000117298"; transcript_id "ENSE00003560100"
1	bjp	exon	21247221	21247363	2	-	.	gene_id "ENSG00000117298"; transcript_id "ENSE00003489510"
1	bjp	exon	21255947	21256138	2	-	.	gene_id "ENSG00000117298"; transcript_id "ENSE00003544184"
1	bjp	exon	21256688	21256717	2	-	.	gene_id "ENSG00000117298"; transcript_id "ENSE00002145660"
1	bjp	exon	21257525	21257590	2	-	.	gene_id "ENSG00000117298"; transcript_id "ENSE00003511904"
1	bjp	exon	21258693	21258839	2	-	.	gene_id "ENSG00000117298"; transcript_id "ENSE00003646864"
1	bjp	exon	21260271	21260392	2	-	.	gene_id "ENSG00000117298"; transcript_id "ENSG00000117298.2_M2"
1	bjp	exon	21266082	21266135	2	+	.	gene_id "ENSG00000236936"; transcript_id "ENSE00001768802"
1	bjp	exon	21266490	21266754	2	+	.	gene_id "ENSG00000236936"; transcript_id "ENSE00001693115"
1	bjp	exon	21266848	21267251	2	+	.	gene_id "ENSG00000236936"; transcript_id "ENSE00001538803"
1	bjp	exon	21272699	21272911	2	-	.	gene_id "ENSG00000117298"; transcript_id "ENSG00000117298.1_M4"
1	bjp	exon	21279191	21279549	2	-	.	gene_id "ENSG00000117298"; transcript_id "ENSG00000117298.3_M2"
1	bjp	exon	21279831	21280069	2	-	.	gene_id "ENSG00000117298"; transcript_id "ENSE00001848637"
1	bjp	exon	21290070	21290257	2	-	.	gene_id "ENSG00000117298"; transcript_id "ENSG00000117298.4_M2"
1	bjp	exon	21290364	21290489	2	-	.	gene_id "ENSG00000117298"; transcript_id "ENSG00000117298.3_M3"
1	bjp	exon	21293290	21293743	2	+	.	gene_id "ENSG00000231105"; transcript_id "ENSE00001619513"
1	bjp	exon	21293934	21294153	2	+	.	gene_id "ENSG00000231105"; transcript_id "ENSE00001747894_F1"
1	bjp	exon	21294211	21294424	2	-	.	gene_id "ENSG00000117298"; transcript_id "ENSE00002155184_F1"
1	bjp	exon	21299000	21299774	2	+	.	gene_id "ENSG00000231105"; transcript_id "ENSE00001736244_F2"
1	bjp	exon	21344937	21345137	2	-	.	gene_id "ENSG00000117298"; transcript_id "ENSE00001906395"
1	bjp	exon	21345376	21345504	2	-	.	gene_id "ENSG00000117298"; transcript_id "ENSE00001465072"
1	bjp	exon	21468688	21468897	2	+	.	gene_id "ENSG00000142794"; transcript_id "ENSG00000142794.5_M2"
1	bjp	exon	21470632	21470734	2	+	.	gene_id "ENSG00000142794"; transcript_id "ENSE00003734729"
1	bjp	exon	21509372	21509517	2	+	.	gene_id "ENSG00000162551"; transcript_id "ENSG00000162551.1_M4"
1	bjp	exon	21551279	21551428	2	+	.	gene_id "ENSG00000162551"; transcript_id "ENSE00001464776"
1	bjp	exon	21553978	21554142	2	+	.	gene_id "ENSG00000162551"; transcript_id "ENSE00001464850"
1	bjp	exon	21560626	21560745	2	+	.	gene_id "ENSG00000162551"; transcript_id "ENSE00003551316"
1	bjp	exon	21561097	21561212	2	+	.	gene_id "ENSG00000162551"; transcript_id "ENSE00003494091"
1	bjp	exon	21564041	21564216	2	+	.	gene_id "ENSG00000162551"; transcript_id "ENSG00000162551.1_M2"
1	bjp	exon	21570303	21570374	2	+	.	gene_id "ENSG00000162551"; transcript_id "ENSG00000162551.2_M2"
1	bjp	exon	21573665	21573799	2	+	.	gene_id "ENSG00000162551"; transcript_id "ENSE00001066199"
1	bjp	exon	21574478	21574743	2	+	.	gene_id "ENSG00000162551"; transcript_id "ENSE00001464767"
1	bjp	exon	21575733	21575924	2	+	.	gene_id "ENSG00000162551"; transcript_id "ENSE00003604611"
1	bjp	exon	21576522	21576641	2	+	.	gene_id "ENSG00000162551"; transcript_id "ENSE00003735967"
1	bjp	exon	21577383	21578412	2	+	.	gene_id "ENSG00000162551"; transcript_id "ENSG00000162551.1_M5"
1	bjp	exon	21586472	21587089	2	+	.	gene_id "ENSG00000233431"; transcript_id "ENSE00001774754"
1	bjp	exon	21590985	21591187	2	+	.	gene_id "ENSG00000233431"; transcript_id "ENSE00001690901"
1	bjp	exon	21596215	21597264	2	-	.	gene_id "ENSG00000076864"; transcript_id "ENSG00000076864.1_M4"
1	bjp	exon	21597686	21597728	2	-	.	gene_id "ENSG00000076864"; transcript_id "ENSE00003582482"
1	bjp	exon	21597961	21598095	2	-	.	gene_id "ENSG00000076864"; transcript_id "ENSG00000076864.1_M3"
1	bjp	exon	21598400	21598502	2	-	.	gene_id "ENSG00000076864"; transcript_id "ENSG00000076864.1_M2"
1	bjp	exon	21599494	21599617	2	-	.	gene_id "ENSG00000076864"; transcript_id "ENSG00000076864.2_M3"
1	bjp	exon	21601684	21601797	2	-	.	gene_id "ENSG00000076864"; transcript_id "ENSE00003637472"
1	bjp	exon	21602804	21603912	2	-	.	gene_id "ENSG00000076864"; transcript_id "ENSG00000076864.2_M4"
1	bjp	exon	21606066	21606197	2	-	.	gene_id "ENSG00000076864"; transcript_id "ENSE00003042892"
1	bjp	exon	21608213	21608350	2	-	.	gene_id "ENSG00000076864"; transcript_id "ENSE00001699035"
1	bjp	exon	21608850	21608936	2	-	.	gene_id "ENSG00000076864"; transcript_id "ENSE00001653678"
1	bjp	exon	21609575	21609646	2	-	.	gene_id "ENSG00000076864"; transcript_id "ENSE00001758731"
1	bjp	exon	21610120	21610275	2	-	.	gene_id "ENSG00000076864"; transcript_id "ENSE00001634331"
1	bjp	exon	21611452	21611581	2	-	.	gene_id "ENSG00000076864"; transcript_id "ENSE00003156992"
1	bjp	exon	21611716	21611816	2	-	.	gene_id "ENSG00000076864"; transcript_id "ENSE00001754897"
1	bjp	exon	21612026	21612109	2	-	.	gene_id "ENSG00000076864"; transcript_id "ENSE00003496904"
1	bjp	exon	21613036	21613229	2	-	.	gene_id "ENSG00000076864"; transcript_id "ENSG00000076864.2_M2"
1	bjp	exon	21613628	21613706	2	-	.	gene_id "ENSG00000076864"; transcript_id "ENSE00003512447"
1	bjp	exon	21613986	21614089	2	-	.	gene_id "ENSG00000076864"; transcript_id "ENSE00003582755"
1	bjp	exon	21617306	21617491	2	-	.	gene_id "ENSG00000076864"; transcript_id "ENSG00000076864.3_M2"
1	bjp	exon	21617932	21617972	2	-	.	gene_id "ENSG00000076864"; transcript_id "ENSG00000076864.4_M2"
1	bjp	exon	21619025	21619072	2	-	.	gene_id "ENSG00000076864"; transcript_id "ENSE00003508365"
1	bjp	exon	21620015	21620050	2	-	.	gene_id "ENSG00000076864"; transcript_id "ENSG00000076864.3_M3"
1	bjp	exon	21622339	21622568	2	-	.	gene_id "ENSG00000076864"; transcript_id "ENSE00001211009"
1	bjp	exon	21622923	21622981	2	-	.	gene_id "ENSG00000076864"; transcript_id "ENSE00001914385"
1	bjp	exon	21626304	21626397	2	-	.	gene_id "ENSG00000076864"; transcript_id "ENSE00003507483"
1	bjp	exon	21649761	21649796	2	-	.	gene_id "ENSG00000076864"; transcript_id "ENSE00003602925"
1	bjp	exon	21651392	21651903	2	-	.	gene_id "ENSG00000076864"; transcript_id "ENSG00000076864.4_M3"
1	bjp	exon	21653134	21653307	2	-	.	gene_id "ENSG00000076864"; transcript_id "ENSE00001658698"
1	bjp	exon	21665211	21665317	2	-	.	gene_id "ENSG00000076864"; transcript_id "ENSE00001464601"
1	bjp	exon	21667598	21667681	2	-	.	gene_id "ENSG00000076864"; transcript_id "ENSE00001824206"
1	bjp	exon	21668511	21668593	2	-	.	gene_id "ENSG00000076864"; transcript_id "ENSE00001879091"
1	bjp	exon	21669254	21669363	2	-	.	gene_id "ENSG00000076864"; transcript_id "ENSG00000076864.1_M6"
1	bjp	exon	21678298	21679439	2	-	.	gene_id "ENSG00000090686"; transcript_id "ENSG00000090686.1_M5"
1	bjp	exon	21680808	21681252	2	-	.	gene_id "ENSG00000090686"; transcript_id "ENSG00000090686.1_M2"
1	bjp	exon	21685892	21687239	2	-	.	gene_id "ENSG00000090686"; transcript_id "ENSG00000090686.2_M2"
1	bjp	exon	21689974	21690099	2	-	.	gene_id "ENSG00000090686"; transcript_id "ENSE00003558356"
1	bjp	exon	21695066	21695221	2	-	.	gene_id "ENSG00000090686"; transcript_id "ENSE00003531260"
1	bjp	exon	21701498	21701602	2	-	.	gene_id "ENSG00000090686"; transcript_id "ENSE00003628229"
1	bjp	exon	21703512	21703618	2	-	.	gene_id "ENSG00000090686"; transcript_id "ENSE00001066217"
1	bjp	exon	21704262	21704615	2	-	.	gene_id "ENSG00000090686"; transcript_id "ENSG00000090686.3_M2"
1	bjp	exon	21705727	21705837	2	-	.	gene_id "ENSG00000090686"; transcript_id "ENSE00001177843"
1	bjp	exon	21706126	21706187	2	-	.	gene_id "ENSG00000090686"; transcript_id "ENSE00001177848"
1	bjp	exon	21706467	21706589	2	-	.	gene_id "ENSG00000090686"; transcript_id "ENSE00001066209"
1	bjp	exon	21706744	21706907	2	-	.	gene_id "ENSG00000090686"; transcript_id "ENSG00000090686.4_M2"
1	bjp	exon	21715124	21715457	2	-	.	gene_id "ENSG00000090686"; transcript_id "ENSG00000090686.5_M2"
1	bjp	exon	21721036	21721166	2	-	.	gene_id "ENSG00000090686"; transcript_id "ENSG00000090686.1_M3"
1	bjp	exon	21721650	21721764	2	-	.	gene_id "ENSG00000090686"; transcript_id "ENSE00003507357"
1	bjp	exon	21723898	21725119	2	-	.	gene_id "ENSG00000090686"; transcript_id "ENSG00000090686.2_M3"
1	bjp	exon	21726491	21726570	2	-	.	gene_id "ENSG00000090686"; transcript_id "ENSE00002196195"
1	bjp	exon	21727851	21728719	2	-	.	gene_id "ENSG00000090686"; transcript_id "ENSG00000090686.3_M3"
1	bjp	exon	21729704	21729832	2	-	.	gene_id "ENSG00000090686"; transcript_id "ENSG00000090686.6_M2"
1	bjp	exon	21812265	21812536	2	+	.	gene_id "ENSG00000187942"; transcript_id "ENSG00000187942.1_M2"
1	bjp	exon	21814398	21814823	2	+	.	gene_id "ENSG00000187942"; transcript_id "ENSE00001391037"
1	bjp	exon	21815943	21816074	2	+	.	gene_id "ENSG00000187942"; transcript_id "ENSE00001388905"
1	bjp	exon	21821450	21821611	2	+	.	gene_id "ENSG00000187942"; transcript_id "ENSG00000187942.2_M2"
1	bjp	exon	21821724	21822244	2	+	.	gene_id "ENSG00000187942"; transcript_id "ENSG00000187942.1_M3"
1	bjp	exon	21823489	21823615	2	+	.	gene_id "ENSG00000187942"; transcript_id "ENSE00001391607_F2"
1	bjp	exon	21824267	21824305	2	+	.	gene_id "ENSG00000187942"; transcript_id "ENSE00001391607_F3"
1	bjp	exon	21824377	21824536	2	+	.	gene_id "ENSG00000187942"; transcript_id "ENSE00001391607_F4"
1	bjp	exon	21824616	21824703	2	+	.	gene_id "ENSG00000187942"; transcript_id "ENSE00001391607_F5"
1	bjp	exon	21824780	21825221	2	+	.	gene_id "ENSG00000187942"; transcript_id "ENSE00001391607_F6"
1	bjp	exon	21827863	21827919	2	-	.	gene_id "ENSG00000142798"; transcript_id "ENSE00003570735"
1	bjp	exon	21828030	21828152	2	-	.	gene_id "ENSG00000142798"; transcript_id "ENSE00003548941"
1	bjp	exon	21828255	21828426	2	-	.	gene_id "ENSG00000142798"; transcript_id "ENSE00003460970"
1	bjp	exon	21828835	21829079	2	-	.	gene_id "ENSG00000142798"; transcript_id "ENSE00003564236"
1	bjp	exon	21829383	21830713	2	-	.	gene_id "ENSG00000142798"; transcript_id "ENSG00000142798.1_M3"
1	bjp	exon	21830982	21831090	2	-	.	gene_id "ENSG00000142798"; transcript_id "ENSE00001210644"
1	bjp	exon	21831215	21831324	2	-	.	gene_id "ENSG00000142798"; transcript_id "ENSE00001360450"
1	bjp	exon	21831463	21831562	2	-	.	gene_id "ENSG00000142798"; transcript_id "ENSE00001360456"
1	bjp	exon	21831652	21831796	2	-	.	gene_id "ENSG00000142798"; transcript_id "ENSE00001376743"
1	bjp	exon	21832495	21832606	2	-	.	gene_id "ENSG00000142798"; transcript_id "ENSE00001382220"
1	bjp	exon	21832875	21832892	2	-	.	gene_id "ENSG00000142798"; transcript_id "ENSE00003784732"
1	bjp	exon	21833116	21833384	2	-	.	gene_id "ENSG00000142798"; transcript_id "ENSG00000142798.1_M2"
1	bjp	exon	21833467	21833614	2	-	.	gene_id "ENSG00000142798"; transcript_id "ENSG00000142798.2_M2"
1	bjp	exon	21833816	21833925	2	-	.	gene_id "ENSG00000142798"; transcript_id "ENSE00001384698"
1	bjp	exon	21834679	21835637	2	-	.	gene_id "ENSG00000142798"; transcript_id "ENSG00000142798.1_M4"
1	bjp	exon	21836802	21837006	2	-	.	gene_id "ENSG00000142798"; transcript_id "ENSG00000142798.3_M2"
1	bjp	exon	21838825	21839085	2	-	.	gene_id "ENSG00000142798"; transcript_id "ENSG00000142798.4_M2"
1	bjp	exon	21839371	21839550	2	-	.	gene_id "ENSG00000142798"; transcript_id "ENSE00001390183"
1	bjp	exon	21839822	21840017	2	-	.	gene_id "ENSG00000142798"; transcript_id "ENSE00001371652"
1	bjp	exon	21841101	21841285	2	-	.	gene_id "ENSG00000142798"; transcript_id "ENSE00001381747"
1	bjp	exon	21841539	21841673	2	-	.	gene_id "ENSG00000142798"; transcript_id "ENSE00001364411"
1	bjp	exon	21842002	21842142	2	-	.	gene_id "ENSG00000142798"; transcript_id "ENSE00001369747"
1	bjp	exon	21842239	21842380	2	-	.	gene_id "ENSG00000142798"; transcript_id "ENSE00001364430"
1	bjp	exon	21842770	21842921	2	-	.	gene_id "ENSG00000142798"; transcript_id "ENSE00001799882"
1	bjp	exon	21843297	21843438	2	-	.	gene_id "ENSG00000142798"; transcript_id "ENSE00000956552"
1	bjp	exon	21844148	21844299	2	-	.	gene_id "ENSG00000142798"; transcript_id "ENSE00001793002"
1	bjp	exon	21846108	21846255	2	-	.	gene_id "ENSG00000142798"; transcript_id "ENSG00000142798.5_M2"
1	bjp	exon	21846448	21846599	2	-	.	gene_id "ENSG00000142798"; transcript_id "ENSE00003531600"
1	bjp	exon	21847354	21847492	2	-	.	gene_id "ENSG00000142798"; transcript_id "ENSE00003569001"
1	bjp	exon	21847689	21848093	2	-	.	gene_id "ENSG00000142798"; transcript_id "ENSG00000142798.2_M3"
1	bjp	exon	21848643	21848794	2	-	.	gene_id "ENSG00000142798"; transcript_id "ENSE00003492191"
1	bjp	exon	21848893	21849031	2	-	.	gene_id "ENSG00000142798"; transcript_id "ENSE00003574658"
1	bjp	exon	21850041	21850192	2	-	.	gene_id "ENSG00000142798"; transcript_id "ENSE00003648889"
1	bjp	exon	21850363	21850498	2	-	.	gene_id "ENSG00000142798"; transcript_id "ENSE00003590276"
1	bjp	exon	21851311	21851697	2	-	.	gene_id "ENSG00000142798"; transcript_id "ENSG00000142798.6_M2"
1	bjp	exon	21851791	21851926	2	-	.	gene_id "ENSG00000142798"; transcript_id "ENSE00003630085"
1	bjp	exon	21852088	21852233	2	-	.	gene_id "ENSG00000142798"; transcript_id "ENSE00003639789"
1	bjp	exon	21852700	21852832	2	-	.	gene_id "ENSG00000142798"; transcript_id "ENSE00003689584"
1	bjp	exon	21852919	21853070	2	-	.	gene_id "ENSG00000142798"; transcript_id "ENSG00000142798.7_M2"
1	bjp	exon	21854193	21854343	2	-	.	gene_id "ENSG00000142798"; transcript_id "ENSE00003517062"
1	bjp	exon	21854611	21854765	2	-	.	gene_id "ENSG00000142798"; transcript_id "ENSG00000142798.8_M2"
1	bjp	exon	21854848	21854983	2	-	.	gene_id "ENSG00000142798"; transcript_id "ENSE00003549379"
1	bjp	exon	21855304	21855446	2	-	.	gene_id "ENSG00000142798"; transcript_id "ENSE00000956533"
1	bjp	exon	21855523	21855675	2	-	.	gene_id "ENSG00000142798"; transcript_id "ENSE00000956532"
1	bjp	exon	21855787	21855912	2	-	.	gene_id "ENSG00000142798"; transcript_id "ENSE00000956531"
1	bjp	exon	21857015	21857195	2	-	.	gene_id "ENSG00000142798"; transcript_id "ENSE00000956530"
1	bjp	exon	21857285	21857385	2	-	.	gene_id "ENSG00000142798"; transcript_id "ENSE00000956529"
1	bjp	exon	21859566	21859676	2	-	.	gene_id "ENSG00000142798"; transcript_id "ENSE00000956528"
1	bjp	exon	21859835	21860002	2	-	.	gene_id "ENSG00000142798"; transcript_id "ENSE00000956527"
1	bjp	exon	21860177	21860235	2	-	.	gene_id "ENSG00000142798"; transcript_id "ENSE00000956526"
1	bjp	exon	21861757	21861843	2	-	.	gene_id "ENSG00000142798"; transcript_id "ENSE00000956525"
1	bjp	exon	21861988	21862115	2	-	.	gene_id "ENSG00000142798"; transcript_id "ENSE00000956524"
1	bjp	exon	21864100	21864213	2	-	.	gene_id "ENSG00000142798"; transcript_id "ENSE00000956523"
1	bjp	exon	21864843	21865073	2	-	.	gene_id "ENSG00000142798"; transcript_id "ENSE00000956522"
1	bjp	exon	21865285	21865365	2	-	.	gene_id "ENSG00000142798"; transcript_id "ENSE00000956521"
1	bjp	exon	21865717	21865809	2	-	.	gene_id "ENSG00000142798"; transcript_id "ENSE00000956520"
1	bjp	exon	21872186	21872377	2	-	.	gene_id "ENSG00000142798"; transcript_id "ENSE00001132518"
1	bjp	exon	21872620	21872760	2	-	.	gene_id "ENSG00000142798"; transcript_id "ENSE00001066251"
1	bjp	exon	21872859	21873091	2	-	.	gene_id "ENSG00000142798"; transcript_id "ENSG00000142798.9_M2"
1	bjp	exon	21873375	21873424	2	-	.	gene_id "ENSG00000142798"; transcript_id "ENSE00001066273"
1	bjp	exon	21873925	21874011	2	-	.	gene_id "ENSG00000142798"; transcript_id "ENSE00001066269"
1	bjp	exon	21874406	21874533	2	-	.	gene_id "ENSG00000142798"; transcript_id "ENSG00000142798.10_M2"
1	bjp	exon	21874616	21874729	2	-	.	gene_id "ENSG00000142798"; transcript_id "ENSG00000142798.11_M2"
1	bjp	exon	21874891	21875208	2	-	.	gene_id "ENSG00000142798"; transcript_id "ENSG00000142798.12_M2"
1	bjp	exon	21875629	21875747	2	-	.	gene_id "ENSG00000142798"; transcript_id "ENSE00001066268"
1	bjp	exon	21875863	21876042	2	-	.	gene_id "ENSG00000142798"; transcript_id "ENSE00001066271"
1	bjp	exon	21876229	21876405	2	-	.	gene_id "ENSG00000142798"; transcript_id "ENSE00001066249"
1	bjp	exon	21876512	21876652	2	-	.	gene_id "ENSG00000142798"; transcript_id "ENSE00001066256"
1	bjp	exon	21878186	21878491	2	-	.	gene_id "ENSG00000142798"; transcript_id "ENSG00000142798.3_M3"
1	bjp	exon	21878577	21878663	2	-	.	gene_id "ENSG00000142798"; transcript_id "ENSE00003522613"
1	bjp	exon	21878994	21879121	2	-	.	gene_id "ENSG00000142798"; transcript_id "ENSG00000142798.13_M2"
1	bjp	exon	21880107	21880254	2	-	.	gene_id "ENSG00000142798"; transcript_id "ENSE00001066254"
1	bjp	exon	21880363	21880559	2	-	.	gene_id "ENSG00000142798"; transcript_id "ENSE00001066262"
1	bjp	exon	21880656	21880835	2	-	.	gene_id "ENSG00000142798"; transcript_id "ENSE00001066266"
1	bjp	exon	21881339	21881502	2	-	.	gene_id "ENSG00000142798"; transcript_id "ENSE00001066263"
1	bjp	exon	21884528	21884674	2	-	.	gene_id "ENSG00000142798"; transcript_id "ENSE00001066272"
1	bjp	exon	21884767	21884918	2	-	.	gene_id "ENSG00000142798"; transcript_id "ENSE00001066253"
1	bjp	exon	21885013	21885157	2	-	.	gene_id "ENSG00000142798"; transcript_id "ENSE00001066258"
1	bjp	exon	21885320	21885451	2	-	.	gene_id "ENSG00000142798"; transcript_id "ENSE00001066250"
1	bjp	exon	21887215	21887334	2	-	.	gene_id "ENSG00000142798"; transcript_id "ENSG00000142798.4_M3"
1	bjp	exon	21887420	21887674	2	-	.	gene_id "ENSG00000142798"; transcript_id "ENSE00003590429"
1	bjp	exon	21887938	21888066	2	-	.	gene_id "ENSG00000142798"; transcript_id "ENSE00003487026"
1	bjp	exon	21888668	21888721	2	-	.	gene_id "ENSG00000142798"; transcript_id "ENSE00001464216"
1	bjp	exon	21889816	21890141	2	-	.	gene_id "ENSG00000142798"; transcript_id "ENSG00000142798.14_M2"
1	bjp	exon	21890427	21890485	2	-	.	gene_id "ENSG00000142798"; transcript_id "ENSE00001043098"
1	bjp	exon	21890585	21890694	2	-	.	gene_id "ENSG00000142798"; transcript_id "ENSE00001066257"
1	bjp	exon	21895922	21895966	2	-	.	gene_id "ENSG00000142798"; transcript_id "ENSE00001043054"
1	bjp	exon	21896175	21896310	2	-	.	gene_id "ENSG00000142798"; transcript_id "ENSG00000142798.15_M2"
1	bjp	exon	21950679	21951650	2	-	.	gene_id "ENSG00000283234"; transcript_id "ENSG00000283234.1_M2"
1	bjp	exon	22024531	22024805	2	+	.	gene_id "ENSG00000218510"; transcript_id "ENSE00003787849_F1"
1	bjp	exon	22024937	22024966	2	-	.	gene_id "ENSG00000228397"; transcript_id "ENSG00000228397.2_M2"
1	bjp	exon	22025060	22025187	2	-	.	gene_id "ENSG00000228397"; transcript_id "ENSE00003790058_F1"
1	bjp	exon	22025373	22025483	2	-	.	gene_id "ENSG00000228397"; transcript_id "ENSE00003790058_F2"
1	bjp	exon	22025493	22025963	2	+	.	gene_id "ENSG00000218510"; transcript_id "ENSG00000218510.1_M6"
1	bjp	exon	22026049	22026119	2	+	.	gene_id "ENSG00000218510"; transcript_id "ENSE00003786866_F2"
1	bjp	exon	22027414	22027534	2	+	.	gene_id "ENSG00000218510"; transcript_id "ENSE00001644462"
1	bjp	exon	22028339	22028379	2	+	.	gene_id "ENSG00000218510"; transcript_id "ENSE00001700968"
1	bjp	exon	22030280	22031225	2	+	.	gene_id "ENSG00000218510"; transcript_id "ENSG00000218510.1_M9"
1	bjp	exon	22052627	22052868	2	+	.	gene_id "ENSG00000070831"; transcript_id "ENSG00000070831.1_M4"
1	bjp	exon	22053297	22053433	2	+	.	gene_id "ENSG00000070831"; transcript_id "ENSE00001685001"
1	bjp	exon	22059197	22059686	2	+	.	gene_id "ENSG00000230068"; transcript_id "ENSE00001737907"
1	bjp	exon	22063998	22064199	2	+	.	gene_id "ENSG00000230068"; transcript_id "ENSE00001715139"
1	bjp	exon	22068340	22068827	2	-	.	gene_id "ENSG00000271428"; transcript_id "ENSE00003693791"
1	bjp	exon	22074094	22074219	2	+	.	gene_id "ENSG00000070831"; transcript_id "ENSE00001464167"
1	bjp	exon	22078706	22078881	2	+	.	gene_id "ENSG00000070831"; transcript_id "ENSE00003514123"
1	bjp	exon	22089943	22090804	2	+	.	gene_id "ENSG00000070831"; transcript_id "ENSG00000070831.2_M2"
1	bjp	exon	22091428	22092946	2	+	.	gene_id "ENSG00000070831"; transcript_id "ENSG00000070831.3_M2"
1	bjp	exon	22100613	22101360	2	+	.	gene_id "ENSG00000271840"; transcript_id "ENSE00003697934"
1	bjp	exon	22121211	22121353	2	-	.	gene_id "ENSG00000162552"; transcript_id "ENSE00000759620"
1	bjp	exon	22121445	22121576	2	-	.	gene_id "ENSG00000162552"; transcript_id "ENSE00000759619"
1	bjp	exon	22127038	22127481	2	-	.	gene_id "ENSG00000162552"; transcript_id "ENSG00000162552.1_M2"
1	bjp	exon	22129616	22129851	2	-	.	gene_id "ENSG00000162552"; transcript_id "ENSE00003517608"
1	bjp	exon	22142846	22142966	2	-	.	gene_id "ENSG00000162552"; transcript_id "ENSE00001896320"
1	bjp	exon	22143732	22143969	2	-	.	gene_id "ENSG00000162552"; transcript_id "ENSE00001791468"
1	bjp	exon	22266239	22266300	2	+	.	gene_id "ENSG00000266564"; transcript_id "ENSE00002694821"
1	bjp	exon	22322840	22323331	2	-	.	gene_id "ENSG00000234397"; transcript_id "ENSE00001908258"
1	bjp	exon	22364630	22366482	2	-	.	gene_id "ENSG00000279625"; transcript_id "ENSE00003755101"
1	bjp	exon	22451851	22452004	2	+	.	gene_id "ENSG00000184677"; transcript_id "ENSG00000184677.1_M2"
1	bjp	exon	22452659	22452946	2	+	.	gene_id "ENSG00000184677"; transcript_id "ENSE00001558398"
1	bjp	exon	22489880	22490645	2	+	.	gene_id "ENSG00000184677"; transcript_id "ENSE00001464145"
1	bjp	exon	22491400	22491533	2	+	.	gene_id "ENSG00000184677"; transcript_id "ENSE00002153239"
1	bjp	exon	22501492	22501684	2	+	.	gene_id "ENSG00000184677"; transcript_id "ENSE00001678525"
1	bjp	exon	22502299	22502441	2	+	.	gene_id "ENSG00000184677"; transcript_id "ENSE00001671718"
1	bjp	exon	22506049	22506241	2	+	.	gene_id "ENSG00000184677"; transcript_id "ENSE00003790237"
1	bjp	exon	22508001	22508137	2	+	.	gene_id "ENSG00000184677"; transcript_id "ENSE00001595635"
1	bjp	exon	22508530	22508731	2	+	.	gene_id "ENSG00000184677"; transcript_id "ENSE00001629626"
1	bjp	exon	22509100	22509233	2	+	.	gene_id "ENSG00000184677"; transcript_id "ENSE00001759014"
1	bjp	exon	22511179	22511347	2	+	.	gene_id "ENSG00000184677"; transcript_id "ENSE00001658765"
1	bjp	exon	22511676	22512134	2	+	.	gene_id "ENSG00000184677"; transcript_id "ENSE00001714762"
1	bjp	exon	22512924	22513130	2	+	.	gene_id "ENSG00000184677"; transcript_id "ENSE00001701718"
1	bjp	exon	22517300	22517464	2	+	.	gene_id "ENSG00000184677"; transcript_id "ENSE00001702304"
1	bjp	exon	22517474	22517643	2	+	.	gene_id "ENSG00000237200"; transcript_id "ENSE00001765639"
1	bjp	exon	22519606	22519708	2	+	.	gene_id "ENSG00000237200"; transcript_id "ENSE00001716935"
1	bjp	exon	22520061	22520275	2	+	.	gene_id "ENSG00000184677"; transcript_id "ENSE00001601175"
1	bjp	exon	22521496	22521658	2	+	.	gene_id "ENSG00000184677"; transcript_id "ENSE00001742203"
1	bjp	exon	22522377	22522463	2	+	.	gene_id "ENSG00000184677"; transcript_id "ENSE00001730193"
1	bjp	exon	22524218	22524444	2	+	.	gene_id "ENSG00000184677"; transcript_id "ENSE00001740531"
1	bjp	exon	22526202	22531157	2	+	.	gene_id "ENSG00000184677"; transcript_id "ENSG00000184677.2_M2"
1	bjp	exon	22569289	22569353	2	+	.	gene_id "ENSG00000070886"; transcript_id "ENSE00000388454"
1	bjp	exon	22576217	22576880	2	+	.	gene_id "ENSG00000070886"; transcript_id "ENSE00001131811"
1	bjp	exon	22586480	22586635	2	+	.	gene_id "ENSG00000070886"; transcript_id "ENSE00000759543"
1	bjp	exon	22588871	22589621	2	+	.	gene_id "ENSG00000070886"; transcript_id "ENSG00000070886.1_M2"
1	bjp	exon	22593326	22593450	2	+	.	gene_id "ENSG00000070886"; transcript_id "ENSE00000759532"
1	bjp	exon	22593524	22593686	2	+	.	gene_id "ENSG00000070886"; transcript_id "ENSE00000759516"
1	bjp	exon	22595230	22595323	2	+	.	gene_id "ENSG00000070886"; transcript_id "ENSE00000759515"
1	bjp	exon	22596106	22596173	2	+	.	gene_id "ENSG00000070886"; transcript_id "ENSE00000759471"
1	bjp	exon	22597312	22597476	2	+	.	gene_id "ENSG00000070886"; transcript_id "ENSE00000560716"
1	bjp	exon	22597676	22597861	2	+	.	gene_id "ENSG00000070886"; transcript_id "ENSE00000388463"
1	bjp	exon	22598151	22598212	2	+	.	gene_id "ENSG00000070886"; transcript_id "ENSE00000560718"
1	bjp	exon	22598838	22599047	2	+	.	gene_id "ENSG00000070886"; transcript_id "ENSE00000388465"
1	bjp	exon	22600661	22600810	2	+	.	gene_id "ENSG00000070886"; transcript_id "ENSE00001753689"
1	bjp	exon	22600898	22601088	2	+	.	gene_id "ENSG00000070886"; transcript_id "ENSE00000859688"
1	bjp	exon	22601300	22601473	2	+	.	gene_id "ENSG00000070886"; transcript_id "ENSE00000388468"
1	bjp	exon	22601627	22603594	2	+	.	gene_id "ENSG00000070886"; transcript_id "ENSE00001156943"
1	bjp	exon	22636506	22636702	2	+	.	gene_id "ENSG00000173372"; transcript_id "ENSE00001413929"
1	bjp	exon	22636762	22636860	2	+	.	gene_id "ENSG00000173372"; transcript_id "ENSE00001666127"
1	bjp	exon	22637580	22637779	2	+	.	gene_id "ENSG00000173372"; transcript_id "ENSG00000173372.1_M2"
1	bjp	exon	22638833	22639608	2	+	.	gene_id "ENSG00000173372"; transcript_id "ENSG00000173372.2_M2"
1	bjp	exon	22643630	22643886	2	+	.	gene_id "ENSG00000159189"; transcript_id "ENSG00000159189.1_M3"
1	bjp	exon	22644011	22644204	2	+	.	gene_id "ENSG00000159189"; transcript_id "ENSE00001464106"
1	bjp	exon	22647227	22648110	2	+	.	gene_id "ENSG00000159189"; transcript_id "ENSG00000159189.1_M2"
1	bjp	exon	22652762	22652955	2	+	.	gene_id "ENSG00000173369"; transcript_id "ENSE00002059484"
1	bjp	exon	22652981	22653303	2	+	.	gene_id "ENSG00000173369"; transcript_id "ENSG00000173369.1_M2"
1	bjp	exon	22654008	22654160	2	+	.	gene_id "ENSG00000173369"; transcript_id "ENSE00001658253"
1	bjp	exon	22659440	22659643	2	+	.	gene_id "ENSG00000173369"; transcript_id "ENSE00001273267"
1	bjp	exon	22660812	22661538	2	+	.	gene_id "ENSG00000173369"; transcript_id "ENSG00000173369.1_M4"
1	bjp	exon	22710839	22711043	2	+	.	gene_id "ENSG00000133216"; transcript_id "ENSG00000133216.1_M3"
1	bjp	exon	22719517	22719598	2	+	.	gene_id "ENSG00000265422"; transcript_id "ENSE00002721039"
1	bjp	exon	22775178	22775244	2	+	.	gene_id "ENSG00000133216"; transcript_id "ENSE00001464053"
1	bjp	exon	22781421	22781485	2	+	.	gene_id "ENSG00000133216"; transcript_id "ENSE00001066292"
1	bjp	exon	22784392	22785076	2	+	.	gene_id "ENSG00000133216"; transcript_id "ENSE00000955704"
1	bjp	exon	22835713	22836011	2	-	.	gene_id "ENSG00000225952"; transcript_id "ENSE00001717532"
1	bjp	exon	22836669	22836849	2	-	.	gene_id "ENSG00000225952"; transcript_id "ENSE00001597767"
1	bjp	exon	22863037	22863158	2	+	.	gene_id "ENSG00000133216"; transcript_id "ENSE00003641901_F1"
1	bjp	exon	22864877	22865212	2	+	.	gene_id "ENSG00000133216"; transcript_id "ENSG00000133216.1_M2"
1	bjp	exon	22882359	22882840	2	+	.	gene_id "ENSG00000133216"; transcript_id "ENSG00000133216.2_M2"
1	bjp	exon	22891129	22891265	2	+	.	gene_id "ENSG00000133216"; transcript_id "ENSE00002248501"
1	bjp	exon	22892881	22893046	2	+	.	gene_id "ENSG00000133216"; transcript_id "ENSG00000133216.3_M2"
1	bjp	exon	22895472	22895580	2	+	.	gene_id "ENSG00000133216"; transcript_id "ENSE00003612574"
1	bjp	exon	22896411	22896478	2	+	.	gene_id "ENSG00000133216"; transcript_id "ENSG00000133216.4_M2"
1	bjp	exon	22905987	22906109	2	+	.	gene_id "ENSG00000133216"; transcript_id "ENSE00000908693"
1	bjp	exon	22906710	22906957	2	+	.	gene_id "ENSG00000133216"; transcript_id "ENSE00000908694"
1	bjp	exon	22907953	22908168	2	+	.	gene_id "ENSG00000133216"; transcript_id "ENSE00001647153"
1	bjp	exon	22909022	22909171	2	+	.	gene_id "ENSG00000133216"; transcript_id "ENSE00001769046"
1	bjp	exon	22910382	22910575	2	+	.	gene_id "ENSG00000133216"; transcript_id "ENSE00000908697"
1	bjp	exon	22912444	22921500	2	+	.	gene_id "ENSG00000133216"; transcript_id "ENSG00000133216.1_M6"
1	bjp	exon	22953043	22954024	2	-	.	gene_id "ENSG00000215906"; transcript_id "ENSG00000215906.1_M2"
1	bjp	exon	22955321	22955426	2	-	.	gene_id "ENSG00000215906"; transcript_id "ENSE00001642788"
1	bjp	exon	22958685	22958920	2	-	.	gene_id "ENSG00000215906"; transcript_id "ENSG00000215906.1_M3"
1	bjp	exon	22959942	22960099	2	-	.	gene_id "ENSG00000215906"; transcript_id "ENSE00001546275"
1	bjp	exon	22963107	22963216	2	-	.	gene_id "ENSG00000215906"; transcript_id "ENSG00000215906.2_M2"
1	bjp	exon	22965290	22965338	2	-	.	gene_id "ENSG00000215906"; transcript_id "ENSE00001702785"
1	bjp	exon	23010834	23011200	2	-	.	gene_id "ENSG00000227868"; transcript_id "ENSG00000227868.1_M3"
1	bjp	exon	23013883	23014094	2	-	.	gene_id "ENSG00000227868"; transcript_id "ENSG00000227868.2_M3"
1	bjp	exon	23015772	23015850	2	-	.	gene_id "ENSG00000227868"; transcript_id "ENSE00002623552"
1	bjp	exon	23019448	23019947	2	+	.	gene_id "ENSG00000004487"; transcript_id "ENSG00000004487.1_M2"
1	bjp	exon	23020147	23020551	2	-	.	gene_id "ENSG00000240553"; transcript_id "ENSE00001716552"
1	bjp	exon	23030469	23030634	2	+	.	gene_id "ENSG00000004487"; transcript_id "ENSE00000388542"
1	bjp	exon	23044305	23044372	2	+	.	gene_id "ENSG00000263793"; transcript_id "ENSE00002707582"
1	bjp	exon	23044427	23044486	2	+	.	gene_id "ENSG00000004487"; transcript_id "ENSE00000759118"
1	bjp	exon	23050387	23050520	2	+	.	gene_id "ENSG00000004487"; transcript_id "ENSG00000004487.2_M2"
1	bjp	exon	23053761	23053839	2	+	.	gene_id "ENSG00000004487"; transcript_id "ENSE00003493352"
1	bjp	exon	23055069	23055418	2	+	.	gene_id "ENSG00000004487"; transcript_id "ENSG00000004487.3_M2"
1	bjp	exon	23055932	23056038	2	+	.	gene_id "ENSG00000004487"; transcript_id "ENSE00000859704"
1	bjp	exon	23057484	23057565	2	+	.	gene_id "ENSG00000004487"; transcript_id "ENSE00000859705"
1	bjp	exon	23057858	23057934	2	-	.	gene_id "ENSG00000266802"; transcript_id "ENSE00002686685"
1	bjp	exon	23059073	23059167	2	+	.	gene_id "ENSG00000004487"; transcript_id "ENSE00000759111"
1	bjp	exon	23066060	23066071	2	+	.	gene_id "ENSG00000004487"; transcript_id "ENSE00001641363"
1	bjp	exon	23068539	23068681	2	+	.	gene_id "ENSG00000004487"; transcript_id "ENSE00000759110"
1	bjp	exon	23069061	23069151	2	+	.	gene_id "ENSG00000004487"; transcript_id "ENSE00000759108"
1	bjp	exon	23071225	23071359	2	+	.	gene_id "ENSG00000004487"; transcript_id "ENSE00000859709"
1	bjp	exon	23072124	23072197	2	+	.	gene_id "ENSG00000004487"; transcript_id "ENSE00003334599"
1	bjp	exon	23073274	23073403	2	+	.	gene_id "ENSG00000004487"; transcript_id "ENSG00000004487.4_M2"
1	bjp	exon	23077228	23077360	2	+	.	gene_id "ENSG00000004487"; transcript_id "ENSG00000004487.5_M2"
1	bjp	exon	23078966	23079177	2	+	.	gene_id "ENSG00000004487"; transcript_id "ENSG00000004487.6_M2"
1	bjp	exon	23079553	23079667	2	+	.	gene_id "ENSG00000004487"; transcript_id "ENSG00000004487.7_M2"
1	bjp	exon	23080873	23083689	2	+	.	gene_id "ENSG00000004487"; transcript_id "ENSG00000004487.1_M6"
1	bjp	exon	23088059	23089053	2	-	.	gene_id "ENSG00000169641"; transcript_id "ENSG00000169641.2_M2"
1	bjp	exon	23091190	23094380	2	-	.	gene_id "ENSG00000169641"; transcript_id "ENSG00000169641.1_M3"
1	bjp	exon	23109022	23109127	2	-	.	gene_id "ENSG00000169641"; transcript_id "ENSE00001272018"
1	bjp	exon	23109585	23109650	2	-	.	gene_id "ENSG00000169641"; transcript_id "ENSE00001887619"
1	bjp	exon	23133465	23133679	2	-	.	gene_id "ENSG00000169641"; transcript_id "ENSE00002134643"
1	bjp	exon	23140325	23141142	2	+	.	gene_id "ENSG00000229010"; transcript_id "ENSE00001653584"
1	bjp	exon	23162704	23162810	2	+	.	gene_id "ENSG00000206935"; transcript_id "ENSE00001808311"
1	bjp	exon	23163953	23164053	2	+	.	gene_id "ENSG00000252578"; transcript_id "ENSE00002089046"
1	bjp	exon	23191895	23194729	2	-	.	gene_id "ENSG00000179546"; transcript_id "ENSE00001464023"
1	bjp	exon	23303771	23304106	2	-	.	gene_id "ENSG00000125944"; transcript_id "ENSE00001883537"
1	bjp	exon	23304688	23311066	2	-	.	gene_id "ENSG00000125944"; transcript_id "ENSG00000125944.1_M8"
1	bjp	exon	23311662	23311893	2	-	.	gene_id "ENSG00000125944"; transcript_id "ENSE00001951704"
1	bjp	exon	23313553	23313702	2	-	.	gene_id "ENSG00000125944"; transcript_id "ENSG00000125944.1_M2"
1	bjp	exon	23318483	23318697	2	-	.	gene_id "ENSG00000125944"; transcript_id "ENSG00000125944.2_M2"
1	bjp	exon	23338063	23338135	2	-	.	gene_id "ENSG00000125944"; transcript_id "ENSE00001826008"
1	bjp	exon	23338270	23338608	2	-	.	gene_id "ENSG00000125944"; transcript_id "ENSG00000125944.1_M3"
1	bjp	exon	23340852	23341020	2	-	.	gene_id "ENSG00000125944"; transcript_id "ENSG00000125944.2_M3"
1	bjp	exon	23359448	23363221	2	-	.	gene_id "ENSG00000125945"; transcript_id "ENSG00000125945.1_M2"
1	bjp	exon	23367042	23367168	2	-	.	gene_id "ENSG00000125945"; transcript_id "ENSE00000908701"
1	bjp	exon	23367973	23368386	2	-	.	gene_id "ENSG00000125945"; transcript_id "ENSG00000125945.2_M2"
1	bjp	exon	23368997	23369029	2	+	.	gene_id "ENSG00000249087"; transcript_id "ENSE00001662874"
1	bjp	exon	23369218	23369365	2	+	.	gene_id "ENSG00000249087"; transcript_id "ENSG00000249087.1_M4"
1	bjp	exon	23369443	23370253	2	+	.	gene_id "ENSG00000249087"; transcript_id "ENSG00000249087.1_M3"
1	bjp	exon	23370347	23371839	2	+	.	gene_id "ENSG00000249087"; transcript_id "ENSG00000249087.1_M7"
1	bjp	exon	23378380	23379029	2	-	.	gene_id "ENSG00000271420"; transcript_id "ENSE00003563731"
1	bjp	exon	23381061	23381474	2	-	.	gene_id "ENSG00000204219"; transcript_id "ENSE00001463958"
1	bjp	exon	23383433	23384068	2	-	.	gene_id "ENSG00000204219"; transcript_id "ENSE00001949377"
1	bjp	exon	23384346	23384417	2	-	.	gene_id "ENSG00000204219"; transcript_id "ENSE00003464044"
1	bjp	exon	23387273	23387419	2	-	.	gene_id "ENSG00000204219"; transcript_id "ENSE00003559521"
1	bjp	exon	23393879	23394033	2	-	.	gene_id "ENSG00000204219"; transcript_id "ENSE00001641729"
1	bjp	exon	23397545	23397601	2	-	.	gene_id "ENSG00000204219"; transcript_id "ENSE00001592094"
1	bjp	exon	23397792	23397955	2	-	.	gene_id "ENSG00000204219"; transcript_id "ENSE00001463967"
1	bjp	exon	23403481	23404160	2	-	.	gene_id "ENSG00000204219"; transcript_id "ENSG00000204219.1_M2"
1	bjp	exon	23408560	23408726	2	-	.	gene_id "ENSG00000204219"; transcript_id "ENSG00000204219.2_M2"
1	bjp	exon	23410832	23411128	2	+	.	gene_id "ENSG00000232482"; transcript_id "ENSE00001678314"
1	bjp	exon	23411463	23411546	2	+	.	gene_id "ENSG00000232482"; transcript_id "ENSE00001789389"
1	bjp	exon	23412102	23412146	2	+	.	gene_id "ENSG00000232482"; transcript_id "ENSE00001714237"
1	bjp	exon	23417249	23417390	2	-	.	gene_id "ENSG00000204219"; transcript_id "ENSG00000204219.3_M2"
1	bjp	exon	23417904	23418298	2	-	.	gene_id "ENSG00000204219"; transcript_id "ENSG00000204219.4_M2"
1	bjp	exon	23419077	23419386	2	-	.	gene_id "ENSG00000204219"; transcript_id "ENSG00000204219.1_M3"
1	bjp	exon	23424565	23424740	2	-	.	gene_id "ENSG00000204219"; transcript_id "ENSG00000204219.5_M2"
1	bjp	exon	23428563	23429930	2	-	.	gene_id "ENSG00000088280"; transcript_id "ENSG00000088280.1_M4"
1	bjp	exon	23431035	23431125	2	-	.	gene_id "ENSG00000088280"; transcript_id "ENSE00003492732"
1	bjp	exon	23431696	23431918	2	-	.	gene_id "ENSG00000088280"; transcript_id "ENSG00000088280.1_M2"
1	bjp	exon	23433077	23433272	2	-	.	gene_id "ENSG00000088280"; transcript_id "ENSG00000088280.1_M3"
1	bjp	exon	23433362	23433532	2	-	.	gene_id "ENSG00000088280"; transcript_id "ENSG00000088280.2_M2"
1	bjp	exon	23433626	23433693	2	-	.	gene_id "ENSG00000088280"; transcript_id "ENSE00003498155"
1	bjp	exon	23434254	23434369	2	-	.	gene_id "ENSG00000088280"; transcript_id "ENSE00003492697"
1	bjp	exon	23434533	23434618	2	-	.	gene_id "ENSG00000088280"; transcript_id "ENSE00003536072"
1	bjp	exon	23435723	23436028	2	-	.	gene_id "ENSG00000088280"; transcript_id "ENSG00000088280.3_M2"
1	bjp	exon	23436560	23436677	2	-	.	gene_id "ENSG00000088280"; transcript_id "ENSG00000088280.4_M2"
1	bjp	exon	23436911	23437044	2	-	.	gene_id "ENSG00000088280"; transcript_id "ENSG00000088280.2_M4"
1	bjp	exon	23437130	23437320	2	-	.	gene_id "ENSG00000088280"; transcript_id "ENSE00003483085"
1	bjp	exon	23437424	23437472	2	-	.	gene_id "ENSG00000088280"; transcript_id "ENSE00003648973"
1	bjp	exon	23438747	23439016	2	-	.	gene_id "ENSG00000088280"; transcript_id "ENSG00000088280.5_M2"
1	bjp	exon	23439161	23439230	2	-	.	gene_id "ENSG00000088280"; transcript_id "ENSE00003465296"
1	bjp	exon	23441102	23441211	2	-	.	gene_id "ENSG00000088280"; transcript_id "ENSE00003464406"
1	bjp	exon	23441350	23441473	2	-	.	gene_id "ENSG00000088280"; transcript_id "ENSG00000088280.6_M2"
1	bjp	exon	23441655	23441730	2	-	.	gene_id "ENSG00000088280"; transcript_id "ENSG00000088280.7_M2"
1	bjp	exon	23442186	23442271	2	-	.	gene_id "ENSG00000088280"; transcript_id "ENSE00003541802"
1	bjp	exon	23442501	23442635	2	-	.	gene_id "ENSG00000088280"; transcript_id "ENSG00000088280.2_M3"
1	bjp	exon	23451479	23451528	2	-	.	gene_id "ENSG00000088280"; transcript_id "ENSE00003670117"
1	bjp	exon	23452697	23452771	2	-	.	gene_id "ENSG00000088280"; transcript_id "ENSE00003513713"
1	bjp	exon	23455881	23456026	2	-	.	gene_id "ENSG00000088280"; transcript_id "ENSG00000088280.8_M2"
1	bjp	exon	23456122	23456194	2	-	.	gene_id "ENSG00000088280"; transcript_id "ENSE00003533775"
1	bjp	exon	23479809	23480179	2	-	.	gene_id "ENSG00000088280"; transcript_id "ENSE00002188110"
1	bjp	exon	23484005	23484192	2	-	.	gene_id "ENSG00000088280"; transcript_id "ENSG00000088280.1_M5"
1	bjp	exon	23484472	23484568	2	-	.	gene_id "ENSG00000088280"; transcript_id "ENSG00000088280.9_M2"
1	bjp	exon	23506430	23510148	2	-	.	gene_id "ENSG00000007968"; transcript_id "ENSE00000859746"
1	bjp	exon	23516335	23516527	2	-	.	gene_id "ENSG00000007968"; transcript_id "ENSG00000007968.1_M2"
1	bjp	exon	23520913	23521071	2	-	.	gene_id "ENSG00000007968"; transcript_id "ENSE00001436167"
1	bjp	exon	23521837	23522056	2	-	.	gene_id "ENSG00000007968"; transcript_id "ENSE00000758551"
1	bjp	exon	23524383	23524488	2	-	.	gene_id "ENSG00000007968"; transcript_id "ENSE00000758550"
1	bjp	exon	23530542	23531220	2	-	.	gene_id "ENSG00000007968"; transcript_id "ENSE00000859749"
1	bjp	exon	23549139	23549443	2	-	.	gene_id "ENSG00000235052"; transcript_id "ENSE00001748489"
1	bjp	exon	23550765	23550915	2	-	.	gene_id "ENSG00000235052"; transcript_id "ENSE00001593493"
1	bjp	exon	23557918	23558415	2	-	.	gene_id "ENSG00000117318"; transcript_id "ENSG00000117318.1_M2"
1	bjp	exon	23558445	23559075	2	-	.	gene_id "ENSG00000117318"; transcript_id "ENSG00000117318.1_M3"
1	bjp	exon	23559127	23559794	2	-	.	gene_id "ENSG00000117318"; transcript_id "ENSG00000117318.2_M2"
1	bjp	exon	23581495	23581678	2	+	.	gene_id "ENSG00000197880"; transcript_id "ENSE00001819184"
1	bjp	exon	23592482	23592812	2	+	.	gene_id "ENSG00000197880"; transcript_id "ENSE00001837274"
1	bjp	exon	23627781	23627998	2	+	.	gene_id "ENSG00000197880"; transcript_id "ENSE00001463815"
1	bjp	exon	23629481	23629557	2	+	.	gene_id "ENSG00000197880"; transcript_id "ENSE00003496623"
1	bjp	exon	23639109	23639251	2	+	.	gene_id "ENSG00000197880"; transcript_id "ENSE00001271337"
1	bjp	exon	23639680	23639795	2	+	.	gene_id "ENSG00000197880"; transcript_id "ENSE00003524312"
1	bjp	exon	23640389	23640568	2	+	.	gene_id "ENSG00000197880"; transcript_id "ENSG00000197880.2_M2"
1	bjp	exon	23676282	23676478	2	+	.	gene_id "ENSG00000229239"; transcript_id "ENSE00001666364"
1	bjp	exon	23676518	23676743	2	+	.	gene_id "ENSG00000229239"; transcript_id "ENSE00001773909"
1	bjp	exon	23677674	23677908	2	+	.	gene_id "ENSG00000229239"; transcript_id "ENSE00001702575"
1	bjp	exon	23680206	23680259	2	+	.	gene_id "ENSG00000229239"; transcript_id "ENSE00002020369"
1	bjp	exon	23691779	23691829	2	+	.	gene_id "ENSG00000142676"; transcript_id "ENSE00001463805"
1	bjp	exon	23691835	23692060	2	+	.	gene_id "ENSG00000142676"; transcript_id "ENSE00001914158"
1	bjp	exon	23692306	23692759	2	+	.	gene_id "ENSG00000142676"; transcript_id "ENSG00000142676.1_M2"
1	bjp	exon	23693807	23693913	2	+	.	gene_id "ENSG00000142676"; transcript_id "ENSE00003529048"
1	bjp	exon	23694660	23695395	2	+	.	gene_id "ENSG00000142676"; transcript_id "ENSG00000142676.2_M2"
1	bjp	exon	23695798	23696128	2	+	.	gene_id "ENSG00000142676"; transcript_id "ENSG00000142676.3_M2"
1	bjp	exon	23696344	23696425	2	+	.	gene_id "ENSG00000142676"; transcript_id "ENSG00000142676.4_M2"
1	bjp	exon	23743155	23743578	2	+	.	gene_id "ENSG00000011007"; transcript_id "ENSG00000011007.1_M3"
1	bjp	exon	23744034	23744270	2	+	.	gene_id "ENSG00000011007"; transcript_id "ENSE00001849808"
1	bjp	exon	23749021	23749077	2	+	.	gene_id "ENSG00000011007"; transcript_id "ENSE00003559637"
1	bjp	exon	23749842	23749948	2	+	.	gene_id "ENSG00000011007"; transcript_id "ENSE00003523840"
1	bjp	exon	23750845	23752030	2	+	.	gene_id "ENSG00000011007"; transcript_id "ENSG00000011007.1_M2"
1	bjp	exon	23752407	23752518	2	+	.	gene_id "ENSG00000011007"; transcript_id "ENSE00000758354"
1	bjp	exon	23754100	23754255	2	+	.	gene_id "ENSG00000011007"; transcript_id "ENSE00000388637"
1	bjp	exon	23754363	23754460	2	+	.	gene_id "ENSG00000011007"; transcript_id "ENSE00000388638"
1	bjp	exon	23755843	23756023	2	+	.	gene_id "ENSG00000011007"; transcript_id "ENSE00000388639"
1	bjp	exon	23756274	23756385	2	+	.	gene_id "ENSG00000011007"; transcript_id "ENSE00000758350"
1	bjp	exon	23756953	23757125	2	+	.	gene_id "ENSG00000011007"; transcript_id "ENSE00000758349"
1	bjp	exon	23759512	23760381	2	+	.	gene_id "ENSG00000011007"; transcript_id "ENSG00000011007.2_M3"
1	bjp	exon	23761152	23762059	2	+	.	gene_id "ENSG00000011007"; transcript_id "ENSG00000011007.2_M2"
1	bjp	exon	23771611	23771883	2	-	.	gene_id "ENSG00000236810"; transcript_id "ENSE00001662647"
1	bjp	exon	23772111	23772166	2	-	.	gene_id "ENSG00000236810"; transcript_id "ENSE00001790234"
1	bjp	exon	23772268	23772426	2	-	.	gene_id "ENSG00000236810"; transcript_id "ENSG00000236810.1_M2"
1	bjp	exon	23778199	23778287	2	-	.	gene_id "ENSG00000236810"; transcript_id "ENSE00001799941"
1	bjp	exon	23779357	23779941	2	+	.	gene_id "ENSG00000057757"; transcript_id "ENSG00000057757.1_M3"
1	bjp	exon	23785192	23785311	2	+	.	gene_id "ENSG00000057757"; transcript_id "ENSE00001463729"
1	bjp	exon	23785675	23785779	2	+	.	gene_id "ENSG00000057757"; transcript_id "ENSE00003584406"
1	bjp	exon	23786315	23786423	2	+	.	gene_id "ENSG00000057757"; transcript_id "ENSG00000057757.1_M2"
1	bjp	exon	23787275	23788232	2	+	.	gene_id "ENSG00000057757"; transcript_id "ENSE00001463736"
1	bjp	exon	23790970	23791250	2	+	.	gene_id "ENSG00000011009"; transcript_id "ENSG00000011009.1_M4"
1	bjp	exon	23791971	23792017	2	+	.	gene_id "ENSG00000011009"; transcript_id "ENSG00000011009.1_M2"
1	bjp	exon	23792552	23792760	2	+	.	gene_id "ENSG00000011009"; transcript_id "ENSG00000011009.2_M2"
1	bjp	exon	23793008	23793039	2	+	.	gene_id "ENSG00000011009"; transcript_id "ENSE00003560381"
1	bjp	exon	23793653	23793752	2	+	.	gene_id "ENSG00000011009"; transcript_id "ENSG00000011009.3_M2"
1	bjp	exon	23794224	23795539	2	+	.	gene_id "ENSG00000011009"; transcript_id "ENSG00000011009.1_M13"
1	bjp	exon	23795599	23796782	2	-	.	gene_id "ENSG00000117308"; transcript_id "ENSG00000117308.1_M9"
1	bjp	exon	23796876	23796942	2	-	.	gene_id "ENSG00000117308"; transcript_id "ENSE00003510842"
1	bjp	exon	23797034	23797147	2	-	.	gene_id "ENSG00000117308"; transcript_id "ENSG00000117308.1_M5"
1	bjp	exon	23797695	23797871	2	-	.	gene_id "ENSG00000117308"; transcript_id "ENSG00000117308.1_M2"
1	bjp	exon	23798117	23799113	2	-	.	gene_id "ENSG00000117308"; transcript_id "ENSG00000117308.1_M10"
1	bjp	exon	23799366	23800804	2	-	.	gene_id "ENSG00000117308"; transcript_id "ENSG00000117308.1_M13"
1	bjp	exon	23801885	23802564	2	-	.	gene_id "ENSG00000117305"; transcript_id "ENSG00000117305.1_M3"
1	bjp	exon	23803588	23804525	2	-	.	gene_id "ENSG00000117305"; transcript_id "ENSG00000117305.1_M2"
1	bjp	exon	23806700	23807040	2	-	.	gene_id "ENSG00000117305"; transcript_id "ENSE00001815930"
1	bjp	exon	23807154	23807285	2	-	.	gene_id "ENSG00000117305"; transcript_id "ENSE00001859163"
1	bjp	exon	23808135	23808323	2	-	.	gene_id "ENSG00000117305"; transcript_id "ENSG00000117305.2_M2"
1	bjp	exon	23809287	23810799	2	-	.	gene_id "ENSG00000117305"; transcript_id "ENSG00000117305.3_M2"
1	bjp	exon	23813832	23814338	2	-	.	gene_id "ENSG00000117305"; transcript_id "ENSG00000117305.2_M3"
1	bjp	exon	23816366	23816770	2	-	.	gene_id "ENSG00000117305"; transcript_id "ENSG00000117305.3_M3"
1	bjp	exon	23817476	23817583	2	-	.	gene_id "ENSG00000117305"; transcript_id "ENSG00000117305.4_M2"
1	bjp	exon	23820510	23820593	2	-	.	gene_id "ENSG00000117305"; transcript_id "ENSE00003687914"
1	bjp	exon	23825356	23825459	2	-	.	gene_id "ENSG00000117305"; transcript_id "ENSG00000117305.1_M5"
1	bjp	exon	23826084	23826183	2	-	.	gene_id "ENSG00000117305"; transcript_id "ENSE00001463649"
1	bjp	exon	23838064	23838620	2	-	.	gene_id "ENSG00000117305"; transcript_id "ENSE00002024614"
1	bjp	exon	23845077	23845855	2	-	.	gene_id "ENSG00000179163"; transcript_id "ENSE00001881597"
1	bjp	exon	23846074	23846173	2	-	.	gene_id "ENSG00000179163"; transcript_id "ENSE00001270536"
1	bjp	exon	23848649	23848839	2	-	.	gene_id "ENSG00000179163"; transcript_id "ENSE00001270544"
1	bjp	exon	23854360	23854560	2	-	.	gene_id "ENSG00000179163"; transcript_id "ENSE00001270556"
1	bjp	exon	23859798	23859903	2	-	.	gene_id "ENSG00000179163"; transcript_id "ENSE00001270569"
1	bjp	exon	23863134	23863271	2	-	.	gene_id "ENSG00000179163"; transcript_id "ENSE00001270579"
1	bjp	exon	23865491	23865625	2	-	.	gene_id "ENSG00000179163"; transcript_id "ENSE00001270588"
1	bjp	exon	23867898	23868294	2	-	.	gene_id "ENSG00000179163"; transcript_id "ENSE00001463623"
1	bjp	exon	23870526	23875662	2	-	.	gene_id "ENSG00000188822"; transcript_id "ENSE00001463609"
1	bjp	exon	23901471	23902737	2	-	.	gene_id "ENSG00000229106"; transcript_id "ENSE00001674967"
1	bjp	exon	23907747	23907885	2	+	.	gene_id "ENSG00000232557"; transcript_id "ENSE00001686249"
1	bjp	exon	23913246	23913362	2	-	.	gene_id "ENSG00000188822"; transcript_id "ENSE00001463611"
1	bjp	exon	23929070	23929147	2	+	.	gene_id "ENSG00000264926"; transcript_id "ENSE00002688141"
1	bjp	exon	23964804	23967956	2	-	.	gene_id "ENSG00000188529"; transcript_id "ENSG00000188529.1_M6"
1	bjp	exon	23969083	23972012	2	-	.	gene_id "ENSG00000188529"; transcript_id "ENSG00000188529.1_M9"
1	bjp	exon	23974974	23977652	2	-	.	gene_id "ENSG00000188529"; transcript_id "ENSG00000188529.2_M6"
1	bjp	exon	23977790	23978273	2	-	.	gene_id "ENSG00000188529"; transcript_id "ENSG00000188529.1_M5"
1	bjp	exon	23978653	23978946	2	-	.	gene_id "ENSG00000188529"; transcript_id "ENSG00000188529.1_M3"
1	bjp	exon	23980191	23980927	2	-	.	gene_id "ENSG00000188529"; transcript_id "ENSG00000188529.2_M9"
1	bjp	exon	24008277	24008519	2	-	.	gene_id "ENSG00000215905"; transcript_id "ENSE00001628980"
1	bjp	exon	24040835	24040942	2	+	.	gene_id "ENSG00000225315"; transcript_id "ENSE00001706759"
1	bjp	exon	24042277	24042345	2	+	.	gene_id "ENSG00000225315"; transcript_id "ENSE00001660040"
1	bjp	exon	24056035	24057627	2	-	.	gene_id "ENSG00000142661"; transcript_id "ENSG00000142661.1_M3"
1	bjp	exon	24058924	24058979	2	-	.	gene_id "ENSG00000142661"; transcript_id "ENSE00001313938"
1	bjp	exon	24061060	24061082	2	-	.	gene_id "ENSG00000142661"; transcript_id "ENSE00001463517"
1	bjp	exon	24061273	24061309	2	-	.	gene_id "ENSG00000142661"; transcript_id "ENSE00001463521"
1	bjp	exon	24061946	24062109	2	-	.	gene_id "ENSG00000142661"; transcript_id "ENSE00001308604"
1	bjp	exon	24063492	24063530	2	-	.	gene_id "ENSG00000142661"; transcript_id "ENSE00001322463"
1	bjp	exon	24064047	24064071	2	+	.	gene_id "ENSG00000225315"; transcript_id "ENSE00001620061_F1"
1	bjp	exon	24064160	24064273	2	+	.	gene_id "ENSG00000225315"; transcript_id "ENSE00001620061_F2"
1	bjp	exon	24065891	24066001	2	-	.	gene_id "ENSG00000142661"; transcript_id "ENSE00001463523"
1	bjp	exon	24066107	24066579	2	-	.	gene_id "ENSG00000142661"; transcript_id "ENSE00001824869"
1	bjp	exon	24066774	24066842	2	+	.	gene_id "ENSG00000230703"; transcript_id "ENSE00001599618"
1	bjp	exon	24067021	24067088	2	-	.	gene_id "ENSG00000142661"; transcript_id "ENSE00001298529"
1	bjp	exon	24067970	24068029	2	-	.	gene_id "ENSG00000142661"; transcript_id "ENSE00001130197"
1	bjp	exon	24068223	24068367	2	-	.	gene_id "ENSG00000142661"; transcript_id "ENSE00001036603"
1	bjp	exon	24071117	24071253	2	-	.	gene_id "ENSG00000142661"; transcript_id "ENSE00001305943"
1	bjp	exon	24071969	24072013	2	-	.	gene_id "ENSG00000142661"; transcript_id "ENSE00001269847"
1	bjp	exon	24074160	24074269	2	-	.	gene_id "ENSG00000142661"; transcript_id "ENSE00001209336"
1	bjp	exon	24075319	24075475	2	-	.	gene_id "ENSG00000142661"; transcript_id "ENSE00001036624"
1	bjp	exon	24076159	24076273	2	-	.	gene_id "ENSG00000142661"; transcript_id "ENSE00001036491"
1	bjp	exon	24080016	24080194	2	-	.	gene_id "ENSG00000142661"; transcript_id "ENSE00001036557"
1	bjp	exon	24081330	24081456	2	-	.	gene_id "ENSG00000142661"; transcript_id "ENSE00001036528"
1	bjp	exon	24081549	24081749	2	-	.	gene_id "ENSG00000142661"; transcript_id "ENSE00001886654_F1"
1	bjp	exon	24083566	24084639	2	-	.	gene_id "ENSG00000142661"; transcript_id "ENSG00000142661.3_M3"
1	bjp	exon	24086644	24086749	2	-	.	gene_id "ENSG00000142661"; transcript_id "ENSE00003505955_F1"
1	bjp	exon	24086800	24086827	2	-	.	gene_id "ENSG00000142661"; transcript_id "ENSE00003505955_F2"
1	bjp	exon	24089538	24089665	2	-	.	gene_id "ENSG00000142661"; transcript_id "ENSE00003518590"
1	bjp	exon	24090065	24090118	2	-	.	gene_id "ENSG00000142661"; transcript_id "ENSE00003534982"
1	bjp	exon	24090797	24090996	2	-	.	gene_id "ENSG00000142661"; transcript_id "ENSE00003476648"
1	bjp	exon	24092174	24092315	2	-	.	gene_id "ENSG00000142661"; transcript_id "ENSE00003518846"
1	bjp	exon	24094853	24094990	2	-	.	gene_id "ENSG00000142661"; transcript_id "ENSE00003605246"
1	bjp	exon	24095442	24095486	2	-	.	gene_id "ENSG00000142661"; transcript_id "ENSE00003535050"
1	bjp	exon	24097923	24098011	2	-	.	gene_id "ENSG00000142661"; transcript_id "ENSE00003512664"
1	bjp	exon	24099680	24099775	2	-	.	gene_id "ENSG00000142661"; transcript_id "ENSE00003611949"
1	bjp	exon	24105920	24106077	2	-	.	gene_id "ENSG00000142661"; transcript_id "ENSE00003549365"
1	bjp	exon	24107073	24107232	2	-	.	gene_id "ENSG00000142661"; transcript_id "ENSE00003510052"
1	bjp	exon	24107993	24108439	2	-	.	gene_id "ENSG00000142661"; transcript_id "ENSG00000142661.1_M2"
1	bjp	exon	24108476	24108654	2	-	.	gene_id "ENSG00000142661"; transcript_id "ENSE00002319606"
1	bjp	exon	24112031	24112175	2	-	.	gene_id "ENSG00000142661"; transcript_id "ENSE00001406157"
1	bjp	exon	24119771	24121737	2	-	.	gene_id "ENSG00000142677"; transcript_id "ENSE00001036712"
1	bjp	exon	24123302	24123423	2	-	.	gene_id "ENSG00000142677"; transcript_id "ENSE00000955800"
1	bjp	exon	24128141	24128279	2	-	.	gene_id "ENSG00000142677"; transcript_id "ENSE00000955799"
1	bjp	exon	24134211	24134386	2	-	.	gene_id "ENSG00000142677"; transcript_id "ENSE00000955798"
1	bjp	exon	24137131	24137309	2	-	.	gene_id "ENSG00000142677"; transcript_id "ENSE00001066333"
1	bjp	exon	24138582	24138714	2	-	.	gene_id "ENSG00000142677"; transcript_id "ENSE00001066332"
1	bjp	exon	24143040	24143121	2	-	.	gene_id "ENSG00000142677"; transcript_id "ENSE00001066334"
1	bjp	exon	24154157	24157891	2	-	.	gene_id "ENSG00000185436"; transcript_id "ENSG00000185436.1_M3"
1	bjp	exon	24159000	24159182	2	-	.	gene_id "ENSG00000185436"; transcript_id "ENSG00000185436.1_M2"
1	bjp	exon	24159474	24159633	2	-	.	gene_id "ENSG00000185436"; transcript_id "ENSE00001308424"
1	bjp	exon	24161378	24161684	2	-	.	gene_id "ENSG00000185436"; transcript_id "ENSG00000185436.2_M2"
1	bjp	exon	24169417	24169601	2	-	.	gene_id "ENSG00000185436"; transcript_id "ENSE00003492624"
1	bjp	exon	24180731	24180854	2	-	.	gene_id "ENSG00000185436"; transcript_id "ENSE00003571153"
1	bjp	exon	24187802	24187959	2	-	.	gene_id "ENSG00000185436"; transcript_id "ENSE00001463472"
1	bjp	exon	24202464	24202599	2	+	.	gene_id "ENSG00000230023"; transcript_id "ENSE00001658068"
1	bjp	exon	24307556	24307780	2	-	.	gene_id "ENSG00000232298"; transcript_id "ENSE00001636882"
1	bjp	exon	24308178	24308315	2	-	.	gene_id "ENSG00000232298"; transcript_id "ENSE00001806660"
1	bjp	exon	24310675	24310817	2	-	.	gene_id "ENSG00000232298"; transcript_id "ENSE00001702761"
1	bjp	exon	24311879	24311992	2	-	.	gene_id "ENSG00000232298"; transcript_id "ENSE00001683146"
1	bjp	exon	24319322	24319747	2	+	.	gene_id "ENSG00000158055"; transcript_id "ENSG00000158055.1_M4"
1	bjp	exon	24319814	24319941	2	+	.	gene_id "ENSG00000158055"; transcript_id "ENSE00002165173"
1	bjp	exon	24321666	24321901	2	-	.	gene_id "ENSG00000232298"; transcript_id "ENSE00001714419"
1	bjp	exon	24323040	24323117	2	+	.	gene_id "ENSG00000158055"; transcript_id "ENSE00001463443"
1	bjp	exon	24331426	24331612	2	+	.	gene_id "ENSG00000158055"; transcript_id "ENSE00003572080"
1	bjp	exon	24334645	24334706	2	+	.	gene_id "ENSG00000158055"; transcript_id "ENSE00003648856"
1	bjp	exon	24336482	24336827	2	+	.	gene_id "ENSG00000158055"; transcript_id "ENSG00000158055.1_M3"
1	bjp	exon	24337078	24337151	2	+	.	gene_id "ENSG00000158055"; transcript_id "ENSE00003547455"
1	bjp	exon	24337498	24337789	2	+	.	gene_id "ENSG00000158055"; transcript_id "ENSG00000158055.1_M2"
1	bjp	exon	24337992	24338103	2	+	.	gene_id "ENSG00000158055"; transcript_id "ENSE00003550253"
1	bjp	exon	24339668	24339762	2	+	.	gene_id "ENSG00000158055"; transcript_id "ENSE00003514671"
1	bjp	exon	24342115	24342273	2	+	.	gene_id "ENSG00000158055"; transcript_id "ENSG00000158055.2_M3"
1	bjp	exon	24342694	24342772	2	+	.	gene_id "ENSG00000158055"; transcript_id "ENSE00003467611"
1	bjp	exon	24342892	24343275	2	+	.	gene_id "ENSG00000158055"; transcript_id "ENSG00000158055.2_M2"
1	bjp	exon	24344897	24344931	2	+	.	gene_id "ENSG00000158055"; transcript_id "ENSE00003458988"
1	bjp	exon	24346553	24346641	2	+	.	gene_id "ENSG00000158055"; transcript_id "ENSE00003505950"
1	bjp	exon	24347468	24347553	2	+	.	gene_id "ENSG00000158055"; transcript_id "ENSE00003596881"
1	bjp	exon	24350058	24350122	2	+	.	gene_id "ENSG00000158055"; transcript_id "ENSE00003546508"
1	bjp	exon	24354374	24355318	2	+	.	gene_id "ENSG00000158055"; transcript_id "ENSG00000158055.3_M2"
1	bjp	exon	24356999	24358619	2	-	.	gene_id "ENSG00000001460"; transcript_id "ENSG00000001460.1_M3"
1	bjp	exon	24360851	24361041	2	-	.	gene_id "ENSG00000001460"; transcript_id "ENSE00003539806"
1	bjp	exon	24364185	24364482	2	+	.	gene_id "ENSG00000158055"; transcript_id "ENSE00001753016"
1	bjp	exon	24368704	24369839	2	-	.	gene_id "ENSG00000001460"; transcript_id "ENSG00000001460.2_M3"
1	bjp	exon	24373702	24373810	2	-	.	gene_id "ENSG00000001460"; transcript_id "ENSE00003602775"
1	bjp	exon	24379273	24379823	2	-	.	gene_id "ENSG00000001460"; transcript_id "ENSG00000001460.1_M2"
1	bjp	exon	24383867	24384003	2	-	.	gene_id "ENSG00000001460"; transcript_id "ENSG00000001460.2_M2"
1	bjp	exon	24391203	24391679	2	-	.	gene_id "ENSG00000001460"; transcript_id "ENSG00000001460.1_M4"
1	bjp	exon	24391924	24392071	2	-	.	gene_id "ENSG00000001460"; transcript_id "ENSG00000001460.3_M2"
1	bjp	exon	24401079	24401456	2	-	.	gene_id "ENSG00000001460"; transcript_id "ENSG00000001460.3_M3"
1	bjp	exon	24410703	24410817	2	-	.	gene_id "ENSG00000001460"; transcript_id "ENSG00000001460.4_M2"
1	bjp	exon	24411641	24412027	2	-	.	gene_id "ENSG00000001460"; transcript_id "ENSE00001829911"
1	bjp	exon	24413674	24415793	2	-	.	gene_id "ENSG00000001460"; transcript_id "ENSG00000001460.1_M5"
1	bjp	exon	24415905	24416934	2	-	.	gene_id "ENSG00000001460"; transcript_id "ENSG00000001460.4_M3"
1	bjp	exon	24419291	24420128	2	+	.	gene_id "ENSG00000001461"; transcript_id "ENSG00000001461.1_M2"
1	bjp	exon	24421814	24422110	2	+	.	gene_id "ENSG00000001461"; transcript_id "ENSE00001846142"
1	bjp	exon	24433104	24433213	2	+	.	gene_id "ENSG00000001461"; transcript_id "ENSE00001463425"
1	bjp	exon	24440172	24440240	2	+	.	gene_id "ENSG00000001461"; transcript_id "ENSE00003648257"
1	bjp	exon	24442055	24442226	2	+	.	gene_id "ENSG00000001461"; transcript_id "ENSE00003550216"
1	bjp	exon	24445185	24445244	2	+	.	gene_id "ENSG00000001461"; transcript_id "ENSE00001603157"
1	bjp	exon	24449481	24449626	2	+	.	gene_id "ENSG00000001461"; transcript_id "ENSE00001776100"
1	bjp	exon	24453408	24453504	2	+	.	gene_id "ENSG00000001461"; transcript_id "ENSE00001655999"
1	bjp	exon	24454054	24454824	2	+	.	gene_id "ENSG00000001461"; transcript_id "ENSE00001616771"
1	bjp	exon	24456138	24456273	2	+	.	gene_id "ENSG00000001461"; transcript_id "ENSG00000001461.2_M2"
1	bjp	exon	24457734	24457833	2	+	.	gene_id "ENSG00000001461"; transcript_id "ENSE00001383586"
1	bjp	exon	24458888	24458976	2	+	.	gene_id "ENSG00000001461"; transcript_id "ENSE00003516460"
1	bjp	exon	24460481	24460544	2	+	.	gene_id "ENSG00000001461"; transcript_id "ENSE00003575842"
1	bjp	exon	24464026	24466378	2	+	.	gene_id "ENSG00000001461"; transcript_id "ENSG00000001461.1_M3"
1	bjp	exon	24468986	24472976	2	+	.	gene_id "ENSG00000001461"; transcript_id "ENSG00000001461.3_M2"
1	bjp	exon	24502351	24502463	2	+	.	gene_id "ENSG00000117602"; transcript_id "ENSE00003725588"
1	bjp	exon	24502897	24503150	2	+	.	gene_id "ENSG00000117602"; transcript_id "ENSG00000117602.1_M2"
1	bjp	exon	24507567	24507728	2	+	.	gene_id "ENSG00000117602"; transcript_id "ENSG00000117602.2_M2"
1	bjp	exon	24514314	24514567	2	+	.	gene_id "ENSG00000117602"; transcript_id "ENSG00000117602.1_M4"
1	bjp	exon	24531218	24531391	2	+	.	gene_id "ENSG00000117602"; transcript_id "ENSE00000759681"
1	bjp	exon	24533083	24533254	2	+	.	gene_id "ENSG00000117602"; transcript_id "ENSG00000117602.1_M3"
1	bjp	exon	24535093	24538801	2	+	.	gene_id "ENSG00000117602"; transcript_id "ENSG00000117602.1_M7"
1	bjp	exon	24539877	24541040	2	+	.	gene_id "ENSG00000117602"; transcript_id "ENSE00001819041_F2"
1	bjp	exon	24551888	24552048	2	-	.	gene_id "ENSG00000264443"; transcript_id "ENSE00002734733"
1	bjp	exon	24555816	24556024	2	-	.	gene_id "ENSG00000264443"; transcript_id "ENSE00002688561"
1	bjp	exon	24556111	24556169	2	+	.	gene_id "ENSG00000184454"; transcript_id "ENSE00001463402"
1	bjp	exon	24563627	24563974	2	+	.	gene_id "ENSG00000227312"; transcript_id "ENSE00001783306"
1	bjp	exon	24589464	24589624	2	+	.	gene_id "ENSG00000184454"; transcript_id "ENSE00001886434"
1	bjp	exon	24600940	24601024	2	+	.	gene_id "ENSG00000184454"; transcript_id "ENSE00003495428"
1	bjp	exon	24605606	24609328	2	+	.	gene_id "ENSG00000184454"; transcript_id "ENSG00000184454.2_M2"
1	bjp	exon	24625411	24625513	2	-	.	gene_id "ENSG00000239106"; transcript_id "ENSE00001808836"
1	bjp	exon	24631716	24631777	2	+	.	gene_id "ENSG00000133226"; transcript_id "ENSE00001897981"
1	bjp	exon	24633019	24633099	2	+	.	gene_id "ENSG00000133226"; transcript_id "ENSG00000133226.1_M2"
1	bjp	exon	24635644	24635877	2	+	.	gene_id "ENSG00000133226"; transcript_id "ENSE00001942541"
1	bjp	exon	24641231	24641392	2	+	.	gene_id "ENSG00000133226"; transcript_id "ENSE00003004960"
1	bjp	exon	24643012	24643347	2	+	.	gene_id "ENSG00000133226"; transcript_id "ENSG00000133226.1_M9"
1	bjp	exon	24643559	24643732	2	+	.	gene_id "ENSG00000133226"; transcript_id "ENSE00003190590"
1	bjp	exon	24646667	24649029	2	+	.	gene_id "ENSG00000133226"; transcript_id "ENSG00000133226.2_M9"
1	bjp	exon	24650565	24650627	2	+	.	gene_id "ENSG00000133226"; transcript_id "ENSE00001812506"
1	bjp	exon	24651409	24651612	2	+	.	gene_id "ENSG00000133226"; transcript_id "ENSG00000133226.2_M4"
1	bjp	exon	24654306	24654343	2	+	.	gene_id "ENSG00000133226"; transcript_id "ENSE00003577387"
1	bjp	exon	24660719	24660975	2	+	.	gene_id "ENSG00000133226"; transcript_id "ENSG00000133226.2_M2"
1	bjp	exon	24662660	24663068	2	+	.	gene_id "ENSG00000133226"; transcript_id "ENSG00000133226.4_M2"
1	bjp	exon	24663183	24663224	2	+	.	gene_id "ENSG00000133226"; transcript_id "ENSE00003527779"
1	bjp	exon	24666555	24666925	2	+	.	gene_id "ENSG00000133226"; transcript_id "ENSG00000133226.2_M3"
1	bjp	exon	24669123	24670315	2	+	.	gene_id "ENSG00000133226"; transcript_id "ENSG00000133226.1_M7"
1	bjp	exon	24745357	24745625	2	+	.	gene_id "ENSG00000169504"; transcript_id "ENSG00000169504.1_M3"
1	bjp	exon	24777873	24777979	2	-	.	gene_id "ENSG00000238482"; transcript_id "ENSE00001807243"
1	bjp	exon	24793177	24793213	2	+	.	gene_id "ENSG00000169504"; transcript_id "ENSE00001944469"
1	bjp	exon	24797742	24797963	2	+	.	gene_id "ENSG00000169504"; transcript_id "ENSG00000169504.1_M2"
1	bjp	exon	24840773	24844324	2	+	.	gene_id "ENSG00000169504"; transcript_id "ENSG00000169504.2_M3"
1	bjp	exon	24899511	24902666	2	-	.	gene_id "ENSG00000020633"; transcript_id "ENSG00000020633.1_M4"
1	bjp	exon	24907259	24907417	2	-	.	gene_id "ENSG00000020633"; transcript_id "ENSE00003584679"
1	bjp	exon	24919240	24919344	2	-	.	gene_id "ENSG00000020633"; transcript_id "ENSE00003627149"
1	bjp	exon	24919345	24919416	2	-	.	gene_id "ENSG00000278034"; transcript_id "ENSE00003727057"
1	bjp	exon	24927574	24927730	2	-	.	gene_id "ENSG00000020633"; transcript_id "ENSE00003555652"
1	bjp	exon	24928743	24928798	2	-	.	gene_id "ENSG00000020633"; transcript_id "ENSE00001954242"
1	bjp	exon	24929587	24929877	2	-	.	gene_id "ENSG00000020633"; transcript_id "ENSG00000020633.1_M3"
1	bjp	exon	24961345	24961846	2	+	.	gene_id "ENSG00000229162"; transcript_id "ENSE00001722301"
1	bjp	exon	24962047	24962241	2	+	.	gene_id "ENSG00000229162"; transcript_id "ENSE00001805189"
1	bjp	exon	24962975	24963097	2	+	.	gene_id "ENSG00000229162"; transcript_id "ENSE00001700738"
1	bjp	exon	24964514	24965010	2	-	.	gene_id "ENSG00000020633"; transcript_id "ENSG00000020633.2_M4"
1	bjp	exon	24965020	24965121	2	-	.	gene_id "ENSG00000020633"; transcript_id "ENSE00001941511"
1	bjp	exon	24968423	24970865	2	-	.	gene_id "ENSG00000261025"; transcript_id "ENSE00002580573"
1	bjp	exon	25023503	25023586	2	+	.	gene_id "ENSG00000264371"; transcript_id "ENSE00002705760"
1	bjp	exon	25043707	25043836	2	-	.	gene_id "ENSG00000233755"; transcript_id "ENSE00001764294"
1	bjp	exon	25103853	25103971	2	-	.	gene_id "ENSG00000233755"; transcript_id "ENSE00001687936"
1	bjp	exon	25110458	25110829	2	-	.	gene_id "ENSG00000233755"; transcript_id "ENSE00001618583"
1	bjp	exon	25112879	25113120	2	-	.	gene_id "ENSG00000233755"; transcript_id "ENSG00000233755.1_M2"
1	bjp	exon	25208139	25208222	2	+	.	gene_id "ENSG00000231953"; transcript_id "ENSE00001710313"
1	bjp	exon	25208534	25209437	2	+	.	gene_id "ENSG00000231953"; transcript_id "ENSE00001645983"
1	bjp	exon	25222679	25223431	2	-	.	gene_id "ENSG00000117614"; transcript_id "ENSG00000117614.1_M2"
1	bjp	exon	25225002	25225100	2	-	.	gene_id "ENSG00000117614"; transcript_id "ENSE00000759715"
1	bjp	exon	25227442	25227532	2	-	.	gene_id "ENSG00000117614"; transcript_id "ENSE00000759716"
1	bjp	exon	25228118	25228235	2	-	.	gene_id "ENSG00000117614"; transcript_id "ENSE00000759717"
1	bjp	exon	25228998	25229123	2	-	.	gene_id "ENSG00000117614"; transcript_id "ENSG00000117614.2_M2"
1	bjp	exon	25230309	25232432	2	-	.	gene_id "ENSG00000117614"; transcript_id "ENSG00000117614.1_M3"
1	bjp	exon	25232444	25232502	2	-	.	gene_id "ENSG00000117614"; transcript_id "ENSG00000117614.2_M3"
1	bjp	exon	25242237	25242705	2	-	.	gene_id "ENSG00000117616"; transcript_id "ENSG00000117616.1_M10"
1	bjp	exon	25243550	25245301	2	-	.	gene_id "ENSG00000117616"; transcript_id "ENSG00000117616.1_M12"
1	bjp	exon	25246444	25247029	2	-	.	gene_id "ENSG00000117616"; transcript_id "ENSG00000117616.1_M8"
1	bjp	exon	25247309	25247519	2	-	.	gene_id "ENSG00000117616"; transcript_id "ENSG00000117616.1_M5"
1	bjp	exon	25247837	25248321	2	+	.	gene_id "ENSG00000272432"; transcript_id "ENSE00003696583"
1	bjp	exon	25253114	25253937	2	-	.	gene_id "ENSG00000117616"; transcript_id "ENSE00001609110"
1	bjp	exon	25328898	25330445	2	+	.	gene_id "ENSG00000187010"; transcript_id "ENSG00000187010.3_M2"
1	bjp	exon	25430858	25431178	2	+	.	gene_id "ENSG00000204178"; transcript_id "ENSG00000204178.1_M2"
1	bjp	exon	25446762	25446903	2	+	.	gene_id "ENSG00000204178"; transcript_id "ENSE00001463230"
1	bjp	exon	25448808	25448934	2	+	.	gene_id "ENSG00000204178"; transcript_id "ENSG00000204178.2_M2"
1	bjp	exon	25454259	25454382	2	+	.	gene_id "ENSG00000204178"; transcript_id "ENSE00003506851"
1	bjp	exon	25456653	25456831	2	+	.	gene_id "ENSG00000204178"; transcript_id "ENSE00001463224"
1	bjp	exon	25458391	25458892	2	+	.	gene_id "ENSG00000204178"; transcript_id "ENSG00000204178.3_M2"
1	bjp	exon	25484116	25484274	2	+	.	gene_id "ENSG00000204178"; transcript_id "ENSE00001463220"
1	bjp	exon	25485613	25485795	2	+	.	gene_id "ENSG00000204178"; transcript_id "ENSE00001463219"
1	bjp	exon	25489173	25489293	2	+	.	gene_id "ENSG00000204178"; transcript_id "ENSE00001463217"
1	bjp	exon	25491410	25491584	2	+	.	gene_id "ENSG00000204178"; transcript_id "ENSE00001463216"
1	bjp	exon	25498264	25500209	2	+	.	gene_id "ENSG00000204178"; transcript_id "ENSG00000204178.4_M2"
1	bjp	exon	25543580	25543786	2	+	.	gene_id "ENSG00000157978"; transcript_id "ENSE00001463203"
1	bjp	exon	25549961	25550035	2	+	.	gene_id "ENSG00000157978"; transcript_id "ENSE00001886816"
1	bjp	exon	25553364	25554064	2	+	.	gene_id "ENSG00000157978"; transcript_id "ENSG00000157978.1_M2"
1	bjp	exon	25554860	25554972	2	+	.	gene_id "ENSG00000157978"; transcript_id "ENSG00000157978.1_M3"
1	bjp	exon	25557153	25557429	2	+	.	gene_id "ENSG00000157978"; transcript_id "ENSG00000157978.2_M2"
1	bjp	exon	25562644	25562716	2	+	.	gene_id "ENSG00000157978"; transcript_id "ENSE00003476951"
1	bjp	exon	25562816	25563153	2	+	.	gene_id "ENSG00000157978"; transcript_id "ENSG00000157978.3_M2"
1	bjp	exon	25563634	25565207	2	+	.	gene_id "ENSG00000157978"; transcript_id "ENSG00000157978.1_M6"
1	bjp	exon	25566848	25568886	2	+	.	gene_id "ENSG00000157978"; transcript_id "ENSG00000157978.1_M5"
1	bjp	exon	25581478	25581772	2	+	.	gene_id "ENSG00000225643"; transcript_id "ENSE00001796972"
1	bjp	exon	25590169	25590356	2	+	.	gene_id "ENSG00000225643"; transcript_id "ENSE00001746690"
1	bjp	exon	25617468	25618337	2	+	.	gene_id "ENSG00000117643"; transcript_id "ENSG00000117643.1_M2"
1	bjp	exon	25644544	25646420	2	-	.	gene_id "ENSG00000233478"; transcript_id "ENSE00001670952"
1	bjp	exon	25654242	25654366	2	+	.	gene_id "ENSG00000117643"; transcript_id "ENSE00001463160"
1	bjp	exon	25658765	25659111	2	-	.	gene_id "ENSG00000233478"; transcript_id "ENSE00001651192"
1	bjp	exon	25686440	25686536	2	+	.	gene_id "ENSG00000117643"; transcript_id "ENSG00000117643.2_M2"
1	bjp	exon	25709602	25710145	2	+	.	gene_id "ENSG00000117643"; transcript_id "ENSE00001463157"
1	bjp	exon	25746668	25746783	2	+	.	gene_id "ENSG00000117643"; transcript_id "ENSE00003547631"
1	bjp	exon	25749255	25749335	2	+	.	gene_id "ENSG00000117643"; transcript_id "ENSE00003495830"
1	bjp	exon	25753484	25753578	2	+	.	gene_id "ENSG00000117643"; transcript_id "ENSE00003610434"
1	bjp	exon	25758592	25761684	2	+	.	gene_id "ENSG00000117643"; transcript_id "ENSG00000117643.1_M3"
1	bjp	exon	25763874	25763967	2	+	.	gene_id "ENSG00000117643"; transcript_id "ENSE00001209599"
1	bjp	exon	25771657	25771772	2	+	.	gene_id "ENSG00000117643"; transcript_id "ENSE00001036325"
1	bjp	exon	25772069	25772403	2	+	.	gene_id "ENSG00000117643"; transcript_id "ENSE00001906575"
1	bjp	exon	25777589	25777658	2	+	.	gene_id "ENSG00000117643"; transcript_id "ENSE00001877497"
1	bjp	exon	25778105	25778324	2	+	.	gene_id "ENSG00000117643"; transcript_id "ENSE00003619243"
1	bjp	exon	25780714	25781112	2	+	.	gene_id "ENSG00000117643"; transcript_id "ENSG00000117643.2_M3"
1	bjp	exon	25781251	25781260	2	+	.	gene_id "ENSG00000117643"; transcript_id "ENSE00003741742"
1	bjp	exon	25782585	25782700	2	+	.	gene_id "ENSG00000117643"; transcript_id "ENSE00003607100"
1	bjp	exon	25783663	25786207	2	+	.	gene_id "ENSG00000117643"; transcript_id "ENSG00000117643.1_M5"
1	bjp	exon	25801043	25801160	2	+	.	gene_id "ENSG00000162430"; transcript_id "ENSE00001508530"
1	bjp	exon	25802016	25802117	2	+	.	gene_id "ENSG00000162430"; transcript_id "ENSE00001508529"
1	bjp	exon	25805142	25805275	2	+	.	gene_id "ENSG00000162430"; transcript_id "ENSE00001508528"
1	bjp	exon	25808580	25808789	2	+	.	gene_id "ENSG00000162430"; transcript_id "ENSE00001508527"
1	bjp	exon	25809026	25809150	2	+	.	gene_id "ENSG00000162430"; transcript_id "ENSE00001508526"
1	bjp	exon	25809683	25809820	2	+	.	gene_id "ENSG00000162430"; transcript_id "ENSE00001508525"
1	bjp	exon	25811454	25811469	2	+	.	gene_id "ENSG00000162430"; transcript_id "ENSE00001508524_F1"
1	bjp	exon	25811691	25811879	2	+	.	gene_id "ENSG00000162430"; transcript_id "ENSE00003613171"
1	bjp	exon	25812686	25812792	2	+	.	gene_id "ENSG00000162430"; transcript_id "ENSG00000162430.1_M4"
1	bjp	exon	25813575	25813663	2	+	.	gene_id "ENSG00000162430"; transcript_id "ENSG00000162430.2_M2"
1	bjp	exon	25813881	25813972	2	+	.	gene_id "ENSG00000162430"; transcript_id "ENSE00003497723_F1"
1	bjp	exon	25814077	25814178	2	+	.	gene_id "ENSG00000162430"; transcript_id "ENSE00003569178"
1	bjp	exon	25815548	25816748	2	+	.	gene_id "ENSG00000162430"; transcript_id "ENSG00000162430.2_M4"
1	bjp	exon	25816881	25817561	2	+	.	gene_id "ENSG00000162430"; transcript_id "ENSG00000162430.1_M3"
1	bjp	exon	25817714	25818222	2	+	.	gene_id "ENSG00000162430"; transcript_id "ENSG00000162430.2_M3"
1	bjp	exon	25818225	25818424	2	-	.	gene_id "ENSG00000228172"; transcript_id "ENSG00000228172.1_M2"
1	bjp	exon	25818491	25818639	2	-	.	gene_id "ENSG00000228172"; transcript_id "ENSE00002263399_F1"
1	bjp	exon	25820030	25820187	2	-	.	gene_id "ENSG00000228172"; transcript_id "ENSE00002263399_F3"
1	bjp	exon	25820660	25820761	2	-	.	gene_id "ENSG00000228172"; transcript_id "ENSE00002263399_F4"
1	bjp	exon	25820798	25821003	2	+	.	gene_id "ENSG00000117640"; transcript_id "ENSG00000117640.1_M2"
1	bjp	exon	25821523	25822995	2	+	.	gene_id "ENSG00000117640"; transcript_id "ENSE00001875193_F1"
1	bjp	exon	25823309	25823643	2	+	.	gene_id "ENSG00000117640"; transcript_id "ENSG00000117640.1_M5"
1	bjp	exon	25823745	25823748	2	+	.	gene_id "ENSG00000117640"; transcript_id "ENSG00000117640.1_M3"
1	bjp	exon	25825632	25826826	2	+	.	gene_id "ENSG00000117640"; transcript_id "ENSG00000117640.1_M7"
1	bjp	exon	25829509	25829831	2	+	.	gene_id "ENSG00000117640"; transcript_id "ENSG00000117640.1_M10"
1	bjp	exon	25832159	25832942	2	+	.	gene_id "ENSG00000117640"; transcript_id "ENSG00000117640.2_M7"
1	bjp	exon	25834006	25835846	2	-	.	gene_id "ENSG00000127423"; transcript_id "ENSG00000127423.1_M3"
1	bjp	exon	25837413	25837554	2	-	.	gene_id "ENSG00000127423"; transcript_id "ENSG00000127423.1_M2"
1	bjp	exon	25859280	25859458	2	-	.	gene_id "ENSG00000127423"; transcript_id "ENSG00000127423.2_M2"
1	bjp	exon	25859613	25859875	2	+	.	gene_id "ENSG00000236528"; transcript_id "ENSE00001622640"
1	bjp	exon	25861210	25862834	2	-	.	gene_id "ENSG00000182749"; transcript_id "ENSE00001463072_F1"
1	bjp	exon	25863421	25863861	2	-	.	gene_id "ENSG00000182749"; transcript_id "ENSE00001463072_F2"
1	bjp	exon	25870609	25871253	2	-	.	gene_id "ENSG00000182749"; transcript_id "ENSE00001290781"
1	bjp	exon	25877496	25877605	2	+	.	gene_id "ENSG00000207302"; transcript_id "ENSE00001499580"
1	bjp	exon	25884181	25885869	2	-	.	gene_id "ENSG00000117632"; transcript_id "ENSG00000117632.1_M2"
1	bjp	exon	25887360	25887610	2	+	.	gene_id "ENSG00000229786"; transcript_id "ENSE00001650684"
1	bjp	exon	25900102	25901087	2	-	.	gene_id "ENSG00000117632"; transcript_id "ENSG00000117632.1_M5"
1	bjp	exon	25901407	25903813	2	-	.	gene_id "ENSG00000117632"; transcript_id "ENSG00000117632.2_M5"
1	bjp	exon	25904664	25904738	2	-	.	gene_id "ENSG00000117632"; transcript_id "ENSE00003458876"
1	bjp	exon	25905049	25905128	2	-	.	gene_id "ENSG00000117632"; transcript_id "ENSE00001463050"
1	bjp	exon	25905144	25905489	2	-	.	gene_id "ENSG00000117632"; transcript_id "ENSE00001729683"
1	bjp	exon	25905852	25906153	2	-	.	gene_id "ENSG00000117632"; transcript_id "ENSE00001539859"
1	bjp	exon	25906362	25906388	2	-	.	gene_id "ENSG00000283938"; transcript_id "ENSE00002720896_F1"
1	bjp	exon	25906455	25906466	2	-	.	gene_id "ENSG00000117632"; transcript_id "ENSE00001709741_F1"
1	bjp	exon	25906788	25906991	2	-	.	gene_id "ENSG00000117632"; transcript_id "ENSE00001400455"
1	bjp	exon	25959767	25962083	2	-	.	gene_id "ENSG00000158006"; transcript_id "ENSG00000158006.1_M2"
1	bjp	exon	25972558	25972712	2	-	.	gene_id "ENSG00000158006"; transcript_id "ENSE00001036476"
1	bjp	exon	25974480	25974650	2	-	.	gene_id "ENSG00000158006"; transcript_id "ENSE00001036478"
1	bjp	exon	25976682	25976773	2	-	.	gene_id "ENSG00000158006"; transcript_id "ENSE00001036475"
1	bjp	exon	25982364	25982477	2	-	.	gene_id "ENSG00000158006"; transcript_id "ENSG00000158006.1_M3"
1	bjp	exon	25983946	25984109	2	-	.	gene_id "ENSG00000158006"; transcript_id "ENSG00000158006.1_M4"
1	bjp	exon	25984460	25984528	2	-	.	gene_id "ENSG00000158006"; transcript_id "ENSE00003528481"
1	bjp	exon	25988231	25988327	2	-	.	gene_id "ENSG00000158006"; transcript_id "ENSE00001036467"
1	bjp	exon	25989448	25989601	2	-	.	gene_id "ENSG00000158006"; transcript_id "ENSE00001036474"
1	bjp	exon	25990727	25990921	2	-	.	gene_id "ENSG00000158006"; transcript_id "ENSG00000158006.2_M2"
1	bjp	exon	25998025	25998157	2	-	.	gene_id "ENSG00000158006"; transcript_id "ENSG00000158006.1_M5"
1	bjp	exon	26006006	26006130	2	+	.	gene_id "ENSG00000252190"; transcript_id "ENSE00002088658"
1	bjp	exon	26006216	26006299	2	+	.	gene_id "ENSG00000252691"; transcript_id "ENSE00002089159"
1	bjp	exon	26019884	26019944	2	+	.	gene_id "ENSG00000158008"; transcript_id "ENSE00001844803"
1	bjp	exon	26021780	26023425	2	+	.	gene_id "ENSG00000158008"; transcript_id "ENSG00000158008.1_M2"
1	bjp	exon	26029193	26029286	2	+	.	gene_id "ENSG00000158008"; transcript_id "ENSE00003641360"
1	bjp	exon	26029600	26029707	2	+	.	gene_id "ENSG00000158008"; transcript_id "ENSE00003461017"
1	bjp	exon	26030476	26030595	2	+	.	gene_id "ENSG00000158008"; transcript_id "ENSE00003626953"
1	bjp	exon	26031132	26031566	2	+	.	gene_id "ENSG00000158008"; transcript_id "ENSG00000158008.1_M4"
1	bjp	exon	26032130	26032485	2	+	.	gene_id "ENSG00000158008"; transcript_id "ENSG00000158008.2_M2"
1	bjp	exon	26033229	26033315	2	+	.	gene_id "ENSG00000158008"; transcript_id "ENSE00001036492"
1	bjp	exon	26033696	26033856	2	+	.	gene_id "ENSG00000158008"; transcript_id "ENSE00003480117"
1	bjp	exon	26034836	26035004	2	+	.	gene_id "ENSG00000158008"; transcript_id "ENSE00003484308"
1	bjp	exon	26035165	26036464	2	+	.	gene_id "ENSG00000158008"; transcript_id "ENSE00001462999"
1	bjp	exon	26037252	26039305	2	-	.	gene_id "ENSG00000158014"; transcript_id "ENSG00000158014.1_M2"
1	bjp	exon	26039777	26039911	2	-	.	gene_id "ENSG00000158014"; transcript_id "ENSE00001036548"
1	bjp	exon	26041700	26041805	2	-	.	gene_id "ENSG00000158014"; transcript_id "ENSE00001036549"
1	bjp	exon	26042549	26042708	2	-	.	gene_id "ENSG00000158014"; transcript_id "ENSE00003279495"
1	bjp	exon	26043398	26043551	2	-	.	gene_id "ENSG00000158014"; transcript_id "ENSG00000158014.2_M2"
1	bjp	exon	26044298	26044444	2	-	.	gene_id "ENSG00000158014"; transcript_id "ENSE00003590075"
1	bjp	exon	26044997	26045451	2	-	.	gene_id "ENSG00000158014"; transcript_id "ENSG00000158014.3_M2"
1	bjp	exon	26045847	26046133	2	-	.	gene_id "ENSG00000158014"; transcript_id "ENSG00000158014.4_M2"
1	bjp	exon	26046665	26047149	2	+	.	gene_id "ENSG00000284309"; transcript_id "ENSE00003802677"
1	bjp	exon	26048644	26049099	2	+	.	gene_id "ENSG00000284309"; transcript_id "ENSE00003801493"
1	bjp	exon	26051304	26051883	2	-	.	gene_id "ENSG00000158022"; transcript_id "ENSE00001462984"
1	bjp	exon	26053893	26053964	2	-	.	gene_id "ENSG00000158022"; transcript_id "ENSE00001154105"
1	bjp	exon	26057203	26057327	2	-	.	gene_id "ENSG00000158022"; transcript_id "ENSE00001036610"
1	bjp	exon	26057628	26057650	2	-	.	gene_id "ENSG00000158022"; transcript_id "ENSE00001036623"
1	bjp	exon	26058390	26058623	2	-	.	gene_id "ENSG00000158022"; transcript_id "ENSE00001036620"
1	bjp	exon	26060266	26060361	2	-	.	gene_id "ENSG00000158022"; transcript_id "ENSE00001036596"
1	bjp	exon	26061166	26061334	2	-	.	gene_id "ENSG00000158022"; transcript_id "ENSG00000158022.1_M2"
1	bjp	exon	26066268	26066440	2	-	.	gene_id "ENSG00000158022"; transcript_id "ENSE00003571065"
1	bjp	exon	26067336	26068436	2	-	.	gene_id "ENSG00000158022"; transcript_id "ENSG00000158022.2_M2"
1	bjp	exon	26111165	26111420	2	+	.	gene_id "ENSG00000175087"; transcript_id "ENSG00000175087.1_M2"
1	bjp	exon	26111837	26111915	2	+	.	gene_id "ENSG00000175087"; transcript_id "ENSG00000175087.2_M2"
1	bjp	exon	26112460	26112650	2	+	.	gene_id "ENSG00000175087"; transcript_id "ENSE00001208777"
1	bjp	exon	26114292	26114593	2	+	.	gene_id "ENSG00000175087"; transcript_id "ENSE00001462972"
1	bjp	exon	26121837	26125543	2	+	.	gene_id "ENSG00000175087"; transcript_id "ENSG00000175087.1_M4"
1	bjp	exon	26159020	26159126	2	+	.	gene_id "ENSG00000197245"; transcript_id "ENSE00001420161"
1	bjp	exon	26164161	26164455	2	-	.	gene_id "ENSG00000282872"; transcript_id "ENSE00003786111"
1	bjp	exon	26165708	26165923	2	-	.	gene_id "ENSG00000282872"; transcript_id "ENSG00000282872.1_M2"
1	bjp	exon	26166035	26166118	2	-	.	gene_id "ENSG00000282872"; transcript_id "ENSE00003789814"
1	bjp	exon	26168416	26168581	2	-	.	gene_id "ENSG00000282872"; transcript_id "ENSE00003789965"
1	bjp	exon	26169516	26169870	2	-	.	gene_id "ENSG00000236782"; transcript_id "ENSE00001665240_F1"
1	bjp	exon	26170184	26170417	2	-	.	gene_id "ENSG00000236782"; transcript_id "ENSG00000236782.1_M5"
1	bjp	exon	26170814	26170873	2	+	.	gene_id "ENSG00000142684"; transcript_id "ENSG00000142684.1_M2"
1	bjp	exon	26171156	26171373	2	-	.	gene_id "ENSG00000236782"; transcript_id "ENSG00000236782.1_M2"
1	bjp	exon	26171617	26171821	2	-	.	gene_id "ENSG00000236782"; transcript_id "ENSG00000236782.1_M4"
1	bjp	exon	26177403	26177599	2	+	.	gene_id "ENSG00000142675"; transcript_id "ENSG00000142675.1_M6"
1	bjp	exon	26180168	26180610	2	+	.	gene_id "ENSG00000142675"; transcript_id "ENSG00000142675.1_M2"
1	bjp	exon	26180715	26181083	2	+	.	gene_id "ENSG00000142675"; transcript_id "ENSG00000142675.2_M2"
1	bjp	exon	26181587	26181941	2	+	.	gene_id "ENSG00000142675"; transcript_id "ENSG00000142675.3_M2"
1	bjp	exon	26182005	26182082	2	+	.	gene_id "ENSG00000142675"; transcript_id "ENSG00000142675.4_M2"
1	bjp	exon	26182361	26182402	2	+	.	gene_id "ENSG00000142675"; transcript_id "ENSG00000142675.5_M2"
1	bjp	exon	26182480	26182584	2	+	.	gene_id "ENSG00000142675"; transcript_id "ENSG00000142675.6_M2"
1	bjp	exon	26183197	26183256	2	+	.	gene_id "ENSG00000142675"; transcript_id "ENSG00000142675.1_M3"
1	bjp	exon	26183346	26183435	2	+	.	gene_id "ENSG00000142675"; transcript_id "ENSG00000142675.7_M2"
1	bjp	exon	26183729	26183830	2	+	.	gene_id "ENSG00000142675"; transcript_id "ENSG00000142675.8_M2"
1	bjp	exon	26184071	26184287	2	+	.	gene_id "ENSG00000142675"; transcript_id "ENSG00000142675.1_M4"
1	bjp	exon	26184401	26184507	2	+	.	gene_id "ENSG00000142675"; transcript_id "ENSG00000142675.9_M2"
1	bjp	exon	26184585	26184612	2	+	.	gene_id "ENSG00000142675"; transcript_id "ENSE00003528710"
1	bjp	exon	26185014	26185186	2	+	.	gene_id "ENSG00000142675"; transcript_id "ENSG00000142675.10_M2"
1	bjp	exon	26186915	26187241	2	+	.	gene_id "ENSG00000142675"; transcript_id "ENSG00000142675.11_M2"
1	bjp	exon	26187293	26187482	2	+	.	gene_id "ENSG00000142675"; transcript_id "ENSG00000142675.12_M2"
1	bjp	exon	26188234	26188503	2	+	.	gene_id "ENSG00000142675"; transcript_id "ENSG00000142675.1_M5"
1	bjp	exon	26188598	26188697	2	+	.	gene_id "ENSG00000142675"; transcript_id "ENSE00003551799"
1	bjp	exon	26188772	26188953	2	+	.	gene_id "ENSG00000142675"; transcript_id "ENSG00000142675.13_M2"
1	bjp	exon	26190561	26190840	2	+	.	gene_id "ENSG00000188782"; transcript_id "ENSG00000188782.1_M2"
1	bjp	exon	26191287	26191430	2	+	.	gene_id "ENSG00000188782"; transcript_id "ENSE00001377630"
1	bjp	exon	26193787	26193888	2	+	.	gene_id "ENSG00000188782"; transcript_id "ENSE00001367878"
1	bjp	exon	26197686	26197783	2	+	.	gene_id "ENSG00000188782"; transcript_id "ENSE00001377608"
1	bjp	exon	26197957	26198077	2	+	.	gene_id "ENSG00000188782"; transcript_id "ENSE00001377994"
1	bjp	exon	26198286	26198419	2	+	.	gene_id "ENSG00000188782"; transcript_id "ENSG00000188782.2_M2"
1	bjp	exon	26199884	26200058	2	+	.	gene_id "ENSG00000188782"; transcript_id "ENSE00001388649"
1	bjp	exon	26200830	26201075	2	+	.	gene_id "ENSG00000188782"; transcript_id "ENSG00000188782.3_M2"
1	bjp	exon	26201354	26201603	2	+	.	gene_id "ENSG00000188782"; transcript_id "ENSG00000188782.4_M2"
1	bjp	exon	26202489	26202968	2	+	.	gene_id "ENSG00000188782"; transcript_id "ENSE00003615980"
1	bjp	exon	26216034	26216239	2	+	.	gene_id "ENSG00000236155"; transcript_id "ENSG00000236155.1_M3"
1	bjp	exon	26222613	26222770	2	+	.	gene_id "ENSG00000236155"; transcript_id "ENSG00000236155.1_M2"
1	bjp	exon	26223377	26223753	2	+	.	gene_id "ENSG00000236155"; transcript_id "ENSG00000236155.2_M2"
1	bjp	exon	26225101	26225271	2	+	.	gene_id "ENSG00000236155"; transcript_id "ENSG00000236155.2_M3"
1	bjp	exon	26225320	26225703	2	+	.	gene_id "ENSG00000236155"; transcript_id "ENSG00000236155.3_M2"
1	bjp	exon	26226586	26226616	2	+	.	gene_id "ENSG00000236155"; transcript_id "ENSE00001676177"
1	bjp	exon	26227404	26227555	2	+	.	gene_id "ENSG00000236155"; transcript_id "ENSE00001644345"
1	bjp	exon	26227794	26227996	2	+	.	gene_id "ENSG00000236155"; transcript_id "ENSG00000236155.4_M2"
1	bjp	exon	26234153	26234310	2	+	.	gene_id "ENSG00000130695"; transcript_id "ENSG00000130695.1_M3"
1	bjp	exon	26239762	26239838	2	+	.	gene_id "ENSG00000130695"; transcript_id "ENSG00000130695.1_M2"
1	bjp	exon	26244166	26244318	2	+	.	gene_id "ENSG00000130695"; transcript_id "ENSE00001065297"
1	bjp	exon	26254578	26254832	2	+	.	gene_id "ENSG00000130695"; transcript_id "ENSE00001861307"
1	bjp	exon	26255171	26255865	2	+	.	gene_id "ENSG00000130695"; transcript_id "ENSG00000130695.2_M2"
1	bjp	exon	26257597	26257730	2	+	.	gene_id "ENSG00000130695"; transcript_id "ENSG00000130695.3_M2"
1	bjp	exon	26258143	26258260	2	+	.	gene_id "ENSG00000130695"; transcript_id "ENSE00001065306"
1	bjp	exon	26259617	26259802	2	+	.	gene_id "ENSG00000130695"; transcript_id "ENSE00001235611"
1	bjp	exon	26263041	26263398	2	-	.	gene_id "ENSG00000270733"; transcript_id "ENSE00003608946"
1	bjp	exon	26268483	26268635	2	+	.	gene_id "ENSG00000130695"; transcript_id "ENSE00000896423"
1	bjp	exon	26269460	26269614	2	+	.	gene_id "ENSG00000130695"; transcript_id "ENSE00003524793"
1	bjp	exon	26271014	26271107	2	+	.	gene_id "ENSG00000130695"; transcript_id "ENSG00000130695.4_M2"
1	bjp	exon	26271465	26272393	2	+	.	gene_id "ENSG00000130695"; transcript_id "ENSG00000130695.2_M3"
1	bjp	exon	26274964	26275071	2	+	.	gene_id "ENSG00000130695"; transcript_id "ENSE00003568237"
1	bjp	exon	26276535	26276760	2	+	.	gene_id "ENSG00000130695"; transcript_id "ENSE00003512969"
1	bjp	exon	26279176	26280203	2	+	.	gene_id "ENSG00000142669"; transcript_id "ENSG00000142669.1_M2"
1	bjp	exon	26280765	26281327	2	+	.	gene_id "ENSG00000142669"; transcript_id "ENSG00000142669.1_M3"
1	bjp	exon	26282649	26282789	2	-	.	gene_id "ENSG00000158062"; transcript_id "ENSE00003462243"
1	bjp	exon	26282864	26282937	2	-	.	gene_id "ENSG00000158062"; transcript_id "ENSE00003517212"
1	bjp	exon	26284142	26284281	2	-	.	gene_id "ENSG00000158062"; transcript_id "ENSG00000158062.1_M2"
1	bjp	exon	26284362	26285541	2	-	.	gene_id "ENSG00000158062"; transcript_id "ENSG00000158062.1_M4"
1	bjp	exon	26285823	26286037	2	-	.	gene_id "ENSG00000158062"; transcript_id "ENSG00000158062.1_M3"
1	bjp	exon	26294192	26294331	2	-	.	gene_id "ENSG00000158062"; transcript_id "ENSG00000158062.2_M2"
1	bjp	exon	26296919	26296995	2	-	.	gene_id "ENSG00000158062"; transcript_id "ENSG00000158062.3_M2"
1	bjp	exon	26297427	26297481	2	-	.	gene_id "ENSG00000158062"; transcript_id "ENSE00003570400"
1	bjp	exon	26297962	26298062	2	-	.	gene_id "ENSG00000158062"; transcript_id "ENSG00000158062.4_M2"
1	bjp	exon	26300926	26301053	2	-	.	gene_id "ENSG00000158062"; transcript_id "ENSG00000158062.5_M2"
1	bjp	exon	26301694	26301722	2	-	.	gene_id "ENSG00000158062"; transcript_id "ENSE00003501805"
1	bjp	exon	26302813	26303016	2	-	.	gene_id "ENSG00000158062"; transcript_id "ENSG00000158062.6_M2"
1	bjp	exon	26303043	26303167	2	-	.	gene_id "ENSG00000158062"; transcript_id "ENSE00001379436"
1	bjp	exon	26306288	26306576	2	-	.	gene_id "ENSG00000158062"; transcript_id "ENSE00001741250"
1	bjp	exon	26306592	26306704	2	-	.	gene_id "ENSG00000158062"; transcript_id "ENSG00000158062.1_M8"
1	bjp	exon	26306856	26306989	2	-	.	gene_id "ENSG00000158062"; transcript_id "ENSE00001723635"
1	bjp	exon	26317957	26318046	2	+	.	gene_id "ENSG00000169442"; transcript_id "ENSG00000169442.1_M2"
1	bjp	exon	26318072	26318363	2	-	.	gene_id "ENSG00000158062"; transcript_id "ENSG00000158062.7_M2"
1	bjp	exon	26318528	26318994	2	+	.	gene_id "ENSG00000169442"; transcript_id "ENSG00000169442.2_M2"
1	bjp	exon	26320171	26320523	2	+	.	gene_id "ENSG00000169442"; transcript_id "ENSG00000169442.3_M2"
1	bjp	exon	26321859	26322056	2	-	.	gene_id "ENSG00000176092"; transcript_id "ENSG00000176092.1_M3"
1	bjp	exon	26322164	26322323	2	-	.	gene_id "ENSG00000176092"; transcript_id "ENSE00003524224"
1	bjp	exon	26324152	26324310	2	-	.	gene_id "ENSG00000176092"; transcript_id "ENSE00003468900"
1	bjp	exon	26324790	26324981	2	-	.	gene_id "ENSG00000176092"; transcript_id "ENSE00001462790"
1	bjp	exon	26325065	26325120	2	-	.	gene_id "ENSG00000176092"; transcript_id "ENSE00001462782"
1	bjp	exon	26326688	26327033	2	+	.	gene_id "ENSG00000225854"; transcript_id "ENSE00001632844"
1	bjp	exon	26328209	26328332	2	-	.	gene_id "ENSG00000176092"; transcript_id "ENSE00001231582"
1	bjp	exon	26328609	26328873	2	-	.	gene_id "ENSG00000176092"; transcript_id "ENSG00000176092.1_M2"
1	bjp	exon	26331489	26331618	2	-	.	gene_id "ENSG00000176092"; transcript_id "ENSG00000176092.2_M3"
1	bjp	exon	26336095	26336207	2	-	.	gene_id "ENSG00000176092"; transcript_id "ENSE00003486397"
1	bjp	exon	26336338	26336383	2	-	.	gene_id "ENSG00000176092"; transcript_id "ENSG00000176092.2_M2"
1	bjp	exon	26336466	26336732	2	-	.	gene_id "ENSG00000176092"; transcript_id "ENSG00000176092.3_M2"
1	bjp	exon	26336841	26336980	2	-	.	gene_id "ENSG00000176092"; transcript_id "ENSE00003476450"
1	bjp	exon	26337147	26337246	2	-	.	gene_id "ENSG00000176092"; transcript_id "ENSE00002098907"
1	bjp	exon	26337253	26337379	2	-	.	gene_id "ENSG00000176092"; transcript_id "ENSE00003476166"
1	bjp	exon	26337538	26337674	2	-	.	gene_id "ENSG00000176092"; transcript_id "ENSE00003589525"
1	bjp	exon	26338012	26338047	2	-	.	gene_id "ENSG00000176092"; transcript_id "ENSE00003508596"
1	bjp	exon	26338351	26338477	2	-	.	gene_id "ENSG00000176092"; transcript_id "ENSG00000176092.4_M2"
1	bjp	exon	26339290	26339429	2	-	.	gene_id "ENSG00000176092"; transcript_id "ENSG00000176092.5_M2"
1	bjp	exon	26342754	26342883	2	-	.	gene_id "ENSG00000176092"; transcript_id "ENSE00003601037"
1	bjp	exon	26343047	26343159	2	-	.	gene_id "ENSG00000176092"; transcript_id "ENSE00003461721"
1	bjp	exon	26343246	26343293	2	-	.	gene_id "ENSG00000176092"; transcript_id "ENSG00000176092.6_M2"
1	bjp	exon	26354036	26354130	2	-	.	gene_id "ENSG00000176092"; transcript_id "ENSG00000176092.7_M2"
1	bjp	exon	26356459	26356522	2	-	.	gene_id "ENSG00000176092"; transcript_id "ENSE00003810020"
1	bjp	exon	26359937	26360052	2	-	.	gene_id "ENSG00000176092"; transcript_id "ENSE00003801923"
1	bjp	exon	26361634	26362022	2	-	.	gene_id "ENSG00000176083"; transcript_id "ENSG00000176083.1_M3"
1	bjp	exon	26362116	26362175	2	-	.	gene_id "ENSG00000176083"; transcript_id "ENSE00001324092"
1	bjp	exon	26363026	26363154	2	-	.	gene_id "ENSG00000176083"; transcript_id "ENSE00001672510"
1	bjp	exon	26364532	26365226	2	-	.	gene_id "ENSG00000176083"; transcript_id "ENSG00000176083.1_M7"
1	bjp	exon	26367593	26367797	2	-	.	gene_id "ENSG00000176083"; transcript_id "ENSG00000176083.1_M2"
1	bjp	exon	26368458	26368585	2	-	.	gene_id "ENSG00000176083"; transcript_id "ENSG00000176083.2_M2"
1	bjp	exon	26370633	26370750	2	-	.	gene_id "ENSG00000176083"; transcript_id "ENSG00000176083.3_M2"
1	bjp	exon	26372464	26372775	2	-	.	gene_id "ENSG00000176083"; transcript_id "ENSG00000176083.1_M4"
1	bjp	exon	26373263	26373360	2	-	.	gene_id "ENSG00000176083"; transcript_id "ENSE00001718532"
1	bjp	exon	26374278	26374522	2	-	.	gene_id "ENSG00000176083"; transcript_id "ENSG00000176083.4_M2"
1	bjp	exon	26432726	26433133	2	+	.	gene_id "ENSG00000117682"; transcript_id "ENSG00000117682.1_M4"
1	bjp	exon	26438168	26438734	2	+	.	gene_id "ENSG00000117682"; transcript_id "ENSG00000117682.1_M2"
1	bjp	exon	26442708	26443080	2	+	.	gene_id "ENSG00000117682"; transcript_id "ENSG00000117682.1_M7"
1	bjp	exon	26446316	26446432	2	+	.	gene_id "ENSG00000117682"; transcript_id "ENSG00000117682.1_M6"
1	bjp	exon	26447559	26448176	2	+	.	gene_id "ENSG00000117682"; transcript_id "ENSG00000117682.2_M4"
1	bjp	exon	26448356	26448565	2	+	.	gene_id "ENSG00000117682"; transcript_id "ENSE00001613677"
1	bjp	exon	26457791	26457905	2	+	.	gene_id "ENSG00000117682"; transcript_id "ENSE00003571564"
1	bjp	exon	26460037	26460144	2	+	.	gene_id "ENSG00000117682"; transcript_id "ENSE00003524872"
1	bjp	exon	26462756	26462870	2	-	.	gene_id "ENSG00000225891"; transcript_id "ENSE00001606573"
1	bjp	exon	26463376	26463433	2	-	.	gene_id "ENSG00000225891"; transcript_id "ENSE00001597012"
1	bjp	exon	26466204	26466324	2	-	.	gene_id "ENSG00000225891"; transcript_id "ENSE00001599841"
1	bjp	exon	26467048	26467282	2	-	.	gene_id "ENSG00000225891"; transcript_id "ENSE00001593704"
1	bjp	exon	26467293	26467527	2	+	.	gene_id "ENSG00000117682"; transcript_id "ENSE00001641010"
1	bjp	exon	26468892	26471294	2	+	.	gene_id "ENSG00000117682"; transcript_id "ENSG00000117682.1_M5"
1	bjp	exon	26472450	26472627	2	+	.	gene_id "ENSG00000198830"; transcript_id "ENSG00000198830.1_M9"
1	bjp	exon	26473206	26474135	2	+	.	gene_id "ENSG00000198830"; transcript_id "ENSG00000198830.1_M12"
1	bjp	exon	26474572	26475972	2	+	.	gene_id "ENSG00000198830"; transcript_id "ENSG00000198830.1_M10"
1	bjp	exon	26529761	26529983	2	+	.	gene_id "ENSG00000117676"; transcript_id "ENSG00000117676.1_M4"
1	bjp	exon	26530745	26530902	2	+	.	gene_id "ENSG00000117676"; transcript_id "ENSE00002193115"
1	bjp	exon	26536925	26536969	2	+	.	gene_id "ENSG00000117676"; transcript_id "ENSE00003474922"
1	bjp	exon	26543112	26543221	2	+	.	gene_id "ENSG00000117676"; transcript_id "ENSG00000117676.1_M3"
1	bjp	exon	26544075	26544178	2	+	.	gene_id "ENSG00000117676"; transcript_id "ENSE00002184267"
1	bjp	exon	26545842	26546035	2	+	.	gene_id "ENSG00000117676"; transcript_id "ENSG00000117676.2_M3"
1	bjp	exon	26546867	26546983	2	+	.	gene_id "ENSG00000117676"; transcript_id "ENSG00000117676.2_M2"
1	bjp	exon	26547189	26547590	2	+	.	gene_id "ENSG00000117676"; transcript_id "ENSG00000117676.3_M3"
1	bjp	exon	26551397	26551586	2	+	.	gene_id "ENSG00000117676"; transcript_id "ENSG00000117676.2_M4"
1	bjp	exon	26551644	26551723	2	+	.	gene_id "ENSG00000117676"; transcript_id "ENSE00003562371"
1	bjp	exon	26552818	26552896	2	+	.	gene_id "ENSG00000117676"; transcript_id "ENSE00001462648"
1	bjp	exon	26553391	26554135	2	+	.	gene_id "ENSG00000117676"; transcript_id "ENSG00000117676.3_M4"
1	bjp	exon	26554214	26554447	2	+	.	gene_id "ENSG00000117676"; transcript_id "ENSG00000117676.3_M2"
1	bjp	exon	26554542	26554593	2	+	.	gene_id "ENSG00000238705"; transcript_id "ENSE00001808351"
1	bjp	exon	26554596	26554738	2	+	.	gene_id "ENSG00000117676"; transcript_id "ENSE00003563498"
1	bjp	exon	26555151	26555221	2	+	.	gene_id "ENSG00000117676"; transcript_id "ENSG00000117676.4_M3"
1	bjp	exon	26555537	26555625	2	+	.	gene_id "ENSG00000117676"; transcript_id "ENSE00003507729"
1	bjp	exon	26556076	26556163	2	+	.	gene_id "ENSG00000117676"; transcript_id "ENSE00001884923"
1	bjp	exon	26556654	26556718	2	+	.	gene_id "ENSG00000117676"; transcript_id "ENSE00003470424"
1	bjp	exon	26556998	26557100	2	+	.	gene_id "ENSG00000117676"; transcript_id "ENSG00000117676.5_M3"
1	bjp	exon	26558807	26558937	2	+	.	gene_id "ENSG00000117676"; transcript_id "ENSE00003489482"
1	bjp	exon	26560726	26560851	2	+	.	gene_id "ENSG00000117676"; transcript_id "ENSE00003573880"
1	bjp	exon	26561045	26561134	2	+	.	gene_id "ENSG00000117676"; transcript_id "ENSE00003521520"
1	bjp	exon	26561505	26561663	2	+	.	gene_id "ENSG00000117676"; transcript_id "ENSE00003471820"
1	bjp	exon	26571229	26571610	2	+	.	gene_id "ENSG00000117676"; transcript_id "ENSG00000117676.6_M3"
1	bjp	exon	26571849	26572293	2	+	.	gene_id "ENSG00000117676"; transcript_id "ENSG00000117676.1_M5"
1	bjp	exon	26573224	26573361	2	+	.	gene_id "ENSG00000117676"; transcript_id "ENSE00003488069"
1	bjp	exon	26574079	26575030	2	+	.	gene_id "ENSG00000117676"; transcript_id "ENSG00000117676.1_M7"
1	bjp	exon	26593243	26593546	2	-	.	gene_id "ENSG00000243905"; transcript_id "ENSE00001817819"
1	bjp	exon	26602369	26602432	2	-	.	gene_id "ENSG00000252429"; transcript_id "ENSE00002088897"
1	bjp	exon	26642286	26642389	2	-	.	gene_id "ENSG00000238316"; transcript_id "ENSE00001807852"
1	bjp	exon	26692132	26693235	2	-	.	gene_id "ENSG00000260063"; transcript_id "ENSE00002603998_F1"
1	bjp	exon	26693618	26694131	2	-	.	gene_id "ENSG00000260063"; transcript_id "ENSE00002603998_F2"
1	bjp	exon	26696032	26697540	2	+	.	gene_id "ENSG00000117713"; transcript_id "ENSG00000117713.1_M3"
1	bjp	exon	26727708	26727873	2	+	.	gene_id "ENSG00000117713"; transcript_id "ENSE00002169403"
1	bjp	exon	26728912	26729863	2	+	.	gene_id "ENSG00000117713"; transcript_id "ENSG00000117713.1_M4"
1	bjp	exon	26731152	26731604	2	+	.	gene_id "ENSG00000117713"; transcript_id "ENSG00000117713.2_M3"
1	bjp	exon	26732676	26732792	2	+	.	gene_id "ENSG00000117713"; transcript_id "ENSE00001227857"
1	bjp	exon	26752952	26753241	2	+	.	gene_id "ENSG00000117713"; transcript_id "ENSE00003793527"
1	bjp	exon	26760856	26761096	2	+	.	gene_id "ENSG00000117713"; transcript_id "ENSE00001349762"
1	bjp	exon	26761384	26761473	2	+	.	gene_id "ENSG00000117713"; transcript_id "ENSE00001349761"
1	bjp	exon	26762152	26762319	2	+	.	gene_id "ENSG00000117713"; transcript_id "ENSE00001349760"
1	bjp	exon	26762973	26763285	2	+	.	gene_id "ENSG00000117713"; transcript_id "ENSG00000117713.2_M4"
1	bjp	exon	26764265	26765095	2	+	.	gene_id "ENSG00000117713"; transcript_id "ENSG00000117713.1_M2"
1	bjp	exon	26766221	26766566	2	+	.	gene_id "ENSG00000117713"; transcript_id "ENSG00000117713.3_M3"
1	bjp	exon	26767790	26767999	2	+	.	gene_id "ENSG00000117713"; transcript_id "ENSE00001349752"
1	bjp	exon	26769174	26772632	2	+	.	gene_id "ENSG00000117713"; transcript_id "ENSG00000117713.3_M4"
1	bjp	exon	26772812	26772987	2	+	.	gene_id "ENSG00000117713"; transcript_id "ENSG00000117713.1_M5"
1	bjp	exon	26773346	26773717	2	+	.	gene_id "ENSG00000117713"; transcript_id "ENSG00000117713.4_M3"
1	bjp	exon	26773802	26773898	2	+	.	gene_id "ENSG00000117713"; transcript_id "ENSE00003460238"
1	bjp	exon	26774116	26774203	2	+	.	gene_id "ENSG00000117713"; transcript_id "ENSE00003798707"
1	bjp	exon	26774329	26775220	2	+	.	gene_id "ENSG00000117713"; transcript_id "ENSG00000117713.1_M7"
1	bjp	exon	26775577	26775707	2	+	.	gene_id "ENSG00000117713"; transcript_id "ENSE00003458510"
1	bjp	exon	26775817	26775956	2	+	.	gene_id "ENSG00000117713"; transcript_id "ENSE00002162508"
1	bjp	exon	26778099	26782104	2	+	.	gene_id "ENSG00000117713"; transcript_id "ENSG00000117713.1_M8"
1	bjp	exon	26787472	26787806	2	+	.	gene_id "ENSG00000060642"; transcript_id "ENSE00001720159"
1	bjp	exon	26787952	26788819	2	+	.	gene_id "ENSG00000060642"; transcript_id "ENSG00000060642.1_PMM2"
1	bjp	exon	26788928	26789030	2	+	.	gene_id "ENSG00000060642"; transcript_id "ENSE00001703600"
1	bjp	exon	26790759	26790893	2	+	.	gene_id "ENSG00000060642"; transcript_id "ENSE00003476293"
1	bjp	exon	26794113	26795234	2	+	.	gene_id "ENSG00000060642"; transcript_id "ENSG00000060642.1_M6"
1	bjp	exon	26797563	26798398	2	+	.	gene_id "ENSG00000060642"; transcript_id "ENSG00000060642.2_M3"
1	bjp	exon	26814822	26815112	2	+	.	gene_id "ENSG00000241188"; transcript_id "ENSE00001811223"
1	bjp	exon	26826710	26827139	2	+	.	gene_id "ENSG00000204160"; transcript_id "ENSE00001462584"
1	bjp	exon	26832004	26832072	2	+	.	gene_id "ENSG00000204160"; transcript_id "ENSG00000204160.1_M2"
1	bjp	exon	26832447	26832607	2	+	.	gene_id "ENSG00000204160"; transcript_id "ENSE00003534074"
1	bjp	exon	26848608	26848757	2	+	.	gene_id "ENSG00000204160"; transcript_id "ENSE00001462582"
1	bjp	exon	26850301	26850438	2	+	.	gene_id "ENSG00000204160"; transcript_id "ENSG00000204160.2_M2"
1	bjp	exon	26850558	26850606	2	+	.	gene_id "ENSG00000204160"; transcript_id "ENSE00001462573"
1	bjp	exon	26851129	26851231	2	+	.	gene_id "ENSG00000204160"; transcript_id "ENSG00000204160.3_M2"
1	bjp	exon	26852753	26853211	2	+	.	gene_id "ENSG00000204160"; transcript_id "ENSG00000204160.4_M2"
1	bjp	exon	26853726	26857602	2	+	.	gene_id "ENSG00000204160"; transcript_id "ENSG00000204160.1_M5"
1	bjp	exon	26863138	26864457	2	+	.	gene_id "ENSG00000175793"; transcript_id "ENSE00001406083"
1	bjp	exon	26876311	26878117	2	-	.	gene_id "ENSG00000142751"; transcript_id "ENSE00001899852_F1"
1	bjp	exon	26878246	26879749	2	-	.	gene_id "ENSG00000142751"; transcript_id "ENSG00000142751.1_M3"
1	bjp	exon	26884160	26884290	2	-	.	gene_id "ENSG00000142751"; transcript_id "ENSG00000142751.1_M2"
1	bjp	exon	26885973	26886341	2	-	.	gene_id "ENSG00000142751"; transcript_id "ENSG00000142751.2_M3"
1	bjp	exon	26888897	26888940	2	-	.	gene_id "ENSG00000142751"; transcript_id "ENSE00001809622"
1	bjp	exon	26888969	26889125	2	-	.	gene_id "ENSG00000142751"; transcript_id "ENSE00003481397"
1	bjp	exon	26889686	26890297	2	-	.	gene_id "ENSG00000142751"; transcript_id "ENSG00000142751.3_M3"
1	bjp	exon	26890488	26891226	2	-	.	gene_id "ENSG00000198746"; transcript_id "ENSG00000198746.1_M3"
1	bjp	exon	26892411	26892538	2	-	.	gene_id "ENSG00000198746"; transcript_id "ENSE00000956141"
1	bjp	exon	26892670	26892892	2	-	.	gene_id "ENSG00000198746"; transcript_id "ENSG00000198746.1_M2"
1	bjp	exon	26893389	26893448	2	-	.	gene_id "ENSG00000198746"; transcript_id "ENSE00000956139"
1	bjp	exon	26894236	26894410	2	-	.	gene_id "ENSG00000198746"; transcript_id "ENSE00000956138"
1	bjp	exon	26897301	26897725	2	-	.	gene_id "ENSG00000198746"; transcript_id "ENSE00001649845"
1	bjp	exon	26899992	26900237	2	-	.	gene_id "ENSG00000198746"; transcript_id "ENSE00001866288_F1"
1	bjp	exon	26900401	26900466	2	-	.	gene_id "ENSG00000198746"; transcript_id "ENSE00001866288_F2"
1	bjp	exon	26902282	26902366	2	+	.	gene_id "ENSG00000090273"; transcript_id "ENSE00001739176"
1	bjp	exon	26911128	26911235	2	+	.	gene_id "ENSG00000090273"; transcript_id "ENSE00001672781"
1	bjp	exon	26911489	26912086	2	-	.	gene_id "ENSG00000131910"; transcript_id "ENSE00001065528"
1	bjp	exon	26913409	26913966	2	-	.	gene_id "ENSG00000131910"; transcript_id "ENSE00000761012"
1	bjp	exon	26921726	26921929	2	+	.	gene_id "ENSG00000090273"; transcript_id "ENSE00001390272"
1	bjp	exon	26922142	26922492	2	+	.	gene_id "ENSG00000090273"; transcript_id "ENSE00001801158"
1	bjp	exon	26941457	26941660	2	+	.	gene_id "ENSG00000090273"; transcript_id "ENSE00000872663"
1	bjp	exon	26945135	26945686	2	+	.	gene_id "ENSG00000090273"; transcript_id "ENSG00000090273.1_M3"
1	bjp	exon	26946130	26946862	2	+	.	gene_id "ENSG00000090273"; transcript_id "ENSG00000090273.1_M2"
1	bjp	exon	26949562	26950151	2	-	.	gene_id "ENSG00000175707"; transcript_id "ENSG00000175707.1_M2"
1	bjp	exon	26950682	26950756	2	-	.	gene_id "ENSG00000175707"; transcript_id "ENSE00001221939"
1	bjp	exon	26951342	26952412	2	-	.	gene_id "ENSG00000175707"; transcript_id "ENSG00000175707.1_M3"
1	bjp	exon	26960350	26960406	2	-	.	gene_id "ENSG00000175707"; transcript_id "ENSG00000175707.2_M2"
1	bjp	exon	26983628	26984024	2	+	.	gene_id "ENSG00000224064"; transcript_id "ENSE00001688913"
1	bjp	exon	26993707	26994630	2	+	.	gene_id "ENSG00000253368"; transcript_id "ENSG00000253368.1_M2"
1	bjp	exon	26999847	27000898	2	+	.	gene_id "ENSG00000253368"; transcript_id "ENSG00000253368.2_M2"
1	bjp	exon	27005020	27006957	2	-	.	gene_id "ENSG00000158246"; transcript_id "ENSE00001949494"
1	bjp	exon	27012407	27012836	2	-	.	gene_id "ENSG00000158246"; transcript_id "ENSE00001821832"
1	bjp	exon	27098815	27100644	2	-	.	gene_id "ENSG00000090020"; transcript_id "ENSG00000090020.1_M4"
1	bjp	exon	27101203	27101275	2	-	.	gene_id "ENSG00000090020"; transcript_id "ENSE00003578381"
1	bjp	exon	27101725	27101826	2	-	.	gene_id "ENSG00000090020"; transcript_id "ENSE00003519340"
1	bjp	exon	27102016	27102130	2	-	.	gene_id "ENSG00000090020"; transcript_id "ENSE00003507091"
1	bjp	exon	27102385	27102558	2	-	.	gene_id "ENSG00000090020"; transcript_id "ENSE00003597941"
1	bjp	exon	27102673	27102795	2	-	.	gene_id "ENSG00000090020"; transcript_id "ENSG00000090020.1_M2"
1	bjp	exon	27103223	27104022	2	-	.	gene_id "ENSG00000090020"; transcript_id "ENSG00000090020.2_M2"
1	bjp	exon	27105451	27106087	2	-	.	gene_id "ENSG00000090020"; transcript_id "ENSG00000090020.3_M2"
1	bjp	exon	27107648	27107865	2	-	.	gene_id "ENSG00000090020"; transcript_id "ENSE00000956129"
1	bjp	exon	27109527	27109777	2	-	.	gene_id "ENSG00000090020"; transcript_id "ENSE00003465108"
1	bjp	exon	27113826	27114286	2	-	.	gene_id "ENSG00000090020"; transcript_id "ENSG00000090020.4_M2"
1	bjp	exon	27153983	27154910	2	-	.	gene_id "ENSG00000090020"; transcript_id "ENSG00000090020.1_M3"
1	bjp	exon	27155354	27155404	2	-	.	gene_id "ENSG00000090020"; transcript_id "ENSE00001462419"
1	bjp	exon	27166771	27166981	2	-	.	gene_id "ENSG00000090020"; transcript_id "ENSE00001462421"
1	bjp	exon	27200834	27201473	2	-	.	gene_id "ENSG00000214973"; transcript_id "ENSE00001622243"
1	bjp	exon	27233445	27233602	2	-	.	gene_id "ENSG00000224311"; transcript_id "ENSE00001739728"
1	bjp	exon	27234262	27234352	2	-	.	gene_id "ENSG00000224311"; transcript_id "ENSE00001618851"
1	bjp	exon	27234516	27234951	2	+	.	gene_id "ENSG00000142784"; transcript_id "ENSG00000142784.1_M2"
1	bjp	exon	27255464	27255567	2	-	.	gene_id "ENSG00000252098"; transcript_id "ENSE00002088566"
1	bjp	exon	27260956	27261102	2	+	.	gene_id "ENSG00000142784"; transcript_id "ENSG00000142784.2_M2"
1	bjp	exon	27263152	27263235	2	+	.	gene_id "ENSG00000142784"; transcript_id "ENSE00000956392"
1	bjp	exon	27282239	27282285	2	+	.	gene_id "ENSG00000142784"; transcript_id "ENSE00000956393"
1	bjp	exon	27283338	27283449	2	+	.	gene_id "ENSG00000142784"; transcript_id "ENSE00000956394"
1	bjp	exon	27296326	27296401	2	+	.	gene_id "ENSG00000142784"; transcript_id "ENSE00003465039"
1	bjp	exon	27297048	27297156	2	+	.	gene_id "ENSG00000142784"; transcript_id "ENSG00000142784.4_M2"
1	bjp	exon	27297938	27298111	2	+	.	gene_id "ENSG00000142784"; transcript_id "ENSE00003573835"
1	bjp	exon	27301226	27301461	2	+	.	gene_id "ENSG00000142784"; transcript_id "ENSE00003631473"
1	bjp	exon	27303621	27305193	2	+	.	gene_id "ENSG00000142784"; transcript_id "ENSG00000142784.1_M5"
1	bjp	exon	27306186	27308633	2	+	.	gene_id "ENSG00000142784"; transcript_id "ENSG00000142784.1_M7"
1	bjp	exon	27311240	27311345	2	+	.	gene_id "ENSG00000243659"; transcript_id "ENSE00001727304"
1	bjp	exon	27311663	27311838	2	+	.	gene_id "ENSG00000243659"; transcript_id "ENSE00001657000"
1	bjp	exon	27322145	27322391	2	+	.	gene_id "ENSG00000186501"; transcript_id "ENSG00000186501.1_M8"
1	bjp	exon	27325329	27325796	2	+	.	gene_id "ENSG00000241547"; transcript_id "ENSE00001875064"
1	bjp	exon	27330720	27330804	2	+	.	gene_id "ENSG00000186501"; transcript_id "ENSE00001694462"
1	bjp	exon	27330985	27331137	2	+	.	gene_id "ENSG00000186501"; transcript_id "ENSE00001921737"
1	bjp	exon	27332070	27332101	2	+	.	gene_id "ENSG00000186501"; transcript_id "ENSE00003512337"
1	bjp	exon	27332346	27334054	2	+	.	gene_id "ENSG00000186501"; transcript_id "ENSG00000186501.1_M5"
1	bjp	exon	27342020	27342367	2	+	.	gene_id "ENSG00000142765"; transcript_id "ENSG00000142765.1_M4"
1	bjp	exon	27343228	27343272	2	+	.	gene_id "ENSG00000142765"; transcript_id "ENSE00001815643"
1	bjp	exon	27344873	27345525	2	+	.	gene_id "ENSG00000142765"; transcript_id "ENSG00000142765.1_M2"
1	bjp	exon	27347421	27347569	2	+	.	gene_id "ENSG00000142765"; transcript_id "ENSG00000142765.1_M3"
1	bjp	exon	27347808	27347880	2	+	.	gene_id "ENSG00000142765"; transcript_id "ENSE00003510517"
1	bjp	exon	27347967	27348012	2	+	.	gene_id "ENSG00000142765"; transcript_id "ENSE00003555660"
1	bjp	exon	27349080	27349152	2	+	.	gene_id "ENSG00000142765"; transcript_id "ENSG00000142765.2_M2"
1	bjp	exon	27349398	27351336	2	+	.	gene_id "ENSG00000142765"; transcript_id "ENSG00000142765.1_M12"
1	bjp	exon	27351456	27353488	2	+	.	gene_id "ENSG00000142765"; transcript_id "ENSG00000142765.1_M5"
1	bjp	exon	27353713	27353937	2	+	.	gene_id "ENSG00000142765"; transcript_id "ENSG00000142765.2_M5"
1	bjp	exon	27355184	27355469	2	-	.	gene_id "ENSG00000142733"; transcript_id "ENSG00000142733.1_M6"
1	bjp	exon	27355669	27355745	2	-	.	gene_id "ENSG00000142733"; transcript_id "ENSE00003481175"
1	bjp	exon	27356026	27356099	2	-	.	gene_id "ENSG00000142733"; transcript_id "ENSE00003480814"
1	bjp	exon	27356388	27356500	2	-	.	gene_id "ENSG00000142733"; transcript_id "ENSG00000142733.1_M2"
1	bjp	exon	27356590	27357614	2	-	.	gene_id "ENSG00000142733"; transcript_id "ENSG00000142733.1_M8"
1	bjp	exon	27357711	27357876	2	-	.	gene_id "ENSG00000142733"; transcript_id "ENSG00000142733.2_M2"
1	bjp	exon	27358181	27358319	2	-	.	gene_id "ENSG00000142733"; transcript_id "ENSE00001691897"
1	bjp	exon	27358419	27358611	2	-	.	gene_id "ENSG00000142733"; transcript_id "ENSE00001620649"
1	bjp	exon	27358709	27358866	2	-	.	gene_id "ENSG00000142733"; transcript_id "ENSE00000956100"
1	bjp	exon	27359417	27359522	2	-	.	gene_id "ENSG00000142733"; transcript_id "ENSE00000956099"
1	bjp	exon	27359858	27359994	2	-	.	gene_id "ENSG00000142733"; transcript_id "ENSE00000956098"
1	bjp	exon	27360241	27360368	2	-	.	gene_id "ENSG00000142733"; transcript_id "ENSE00000956097"
1	bjp	exon	27360705	27360838	2	-	.	gene_id "ENSG00000142733"; transcript_id "ENSE00001037721"
1	bjp	exon	27360921	27361008	2	-	.	gene_id "ENSG00000142733"; transcript_id "ENSE00001037722"
1	bjp	exon	27361157	27361252	2	-	.	gene_id "ENSG00000142733"; transcript_id "ENSE00001037718"
1	bjp	exon	27361346	27361395	2	-	.	gene_id "ENSG00000142733"; transcript_id "ENSE00001037707"
1	bjp	exon	27361520	27361627	2	-	.	gene_id "ENSG00000142733"; transcript_id "ENSE00001037710"
1	bjp	exon	27361705	27361867	2	-	.	gene_id "ENSG00000142733"; transcript_id "ENSE00001037717"
1	bjp	exon	27362091	27362250	2	-	.	gene_id "ENSG00000142733"; transcript_id "ENSE00001037716"
1	bjp	exon	27362641	27362753	2	-	.	gene_id "ENSG00000142733"; transcript_id "ENSE00001037713"
1	bjp	exon	27362851	27363021	2	-	.	gene_id "ENSG00000142733"; transcript_id "ENSE00001037706"
1	bjp	exon	27363442	27363548	2	-	.	gene_id "ENSG00000142733"; transcript_id "ENSE00001037703"
1	bjp	exon	27363917	27364085	2	-	.	gene_id "ENSG00000142733"; transcript_id "ENSG00000142733.3_M2"
1	bjp	exon	27364204	27364394	2	-	.	gene_id "ENSG00000142733"; transcript_id "ENSE00001637431"
1	bjp	exon	27364661	27364684	2	-	.	gene_id "ENSG00000142733"; transcript_id "ENSE00001755515"
1	bjp	exon	27364773	27364912	2	-	.	gene_id "ENSG00000142733"; transcript_id "ENSE00001689261"
1	bjp	exon	27366258	27366892	2	-	.	gene_id "ENSG00000142733"; transcript_id "ENSG00000142733.1_M4"
1	bjp	exon	27369112	27369477	2	-	.	gene_id "ENSG00000142748"; transcript_id "ENSE00001037666"
1	bjp	exon	27370473	27370730	2	-	.	gene_id "ENSG00000142748"; transcript_id "ENSG00000142748.1_M2"
1	bjp	exon	27370843	27370972	2	-	.	gene_id "ENSG00000142748"; transcript_id "ENSE00003525283"
1	bjp	exon	27379176	27380195	2	-	.	gene_id "ENSG00000174950"; transcript_id "ENSG00000174950.1_M3"
1	bjp	exon	27381776	27382399	2	-	.	gene_id "ENSG00000174950"; transcript_id "ENSG00000174950.2_M3"
1	bjp	exon	27382500	27382667	2	-	.	gene_id "ENSG00000174950"; transcript_id "ENSE00003744542"
1	bjp	exon	27383152	27383380	2	-	.	gene_id "ENSG00000174950"; transcript_id "ENSG00000174950.3_M3"
1	bjp	exon	27389468	27389637	2	+	.	gene_id "ENSG00000231207"; transcript_id "ENSE00001609032"
1	bjp	exon	27389961	27390145	2	+	.	gene_id "ENSG00000231207"; transcript_id "ENSE00001690645"
1	bjp	exon	27392644	27392737	2	+	.	gene_id "ENSG00000181773"; transcript_id "ENSE00001462186"
1	bjp	exon	27393794	27395814	2	+	.	gene_id "ENSG00000181773"; transcript_id "ENSE00001462185"
1	bjp	exon	27457198	27457338	2	+	.	gene_id "ENSG00000241169"; transcript_id "ENSE00001818539"
1	bjp	exon	27459296	27459582	2	+	.	gene_id "ENSG00000241169"; transcript_id "ENSE00001902521"
1	bjp	exon	27725979	27726161	2	+	.	gene_id "ENSG00000009780"; transcript_id "ENSG00000009780.1_M4"
1	bjp	exon	27734031	27734183	2	+	.	gene_id "ENSG00000009780"; transcript_id "ENSE00000866716"
1	bjp	exon	27739091	27739439	2	+	.	gene_id "ENSG00000231344"; transcript_id "ENSE00001743273"
1	bjp	exon	27744654	27744811	2	+	.	gene_id "ENSG00000009780"; transcript_id "ENSG00000009780.1_M2"
1	bjp	exon	27749068	27749154	2	+	.	gene_id "ENSG00000009780"; transcript_id "ENSE00000761753"
1	bjp	exon	27755195	27755330	2	+	.	gene_id "ENSG00000009780"; transcript_id "ENSE00000866714"
1	bjp	exon	27759526	27759764	2	+	.	gene_id "ENSG00000009780"; transcript_id "ENSG00000009780.2_M2"
1	bjp	exon	27759958	27760185	2	+	.	gene_id "ENSG00000009780"; transcript_id "ENSE00001795210"
1	bjp	exon	27760495	27763122	2	+	.	gene_id "ENSG00000009780"; transcript_id "ENSG00000009780.2_M4"
1	bjp	exon	27773183	27773425	2	+	.	gene_id "ENSG00000117758"; transcript_id "ENSG00000117758.1_M3"
1	bjp	exon	27773858	27774041	2	+	.	gene_id "ENSG00000269971"; transcript_id "ENSE00003410825"
1	bjp	exon	27789562	27789631	2	+	.	gene_id "ENSG00000117758"; transcript_id "ENSE00003483126"
1	bjp	exon	27793533	27793632	2	+	.	gene_id "ENSG00000117758"; transcript_id "ENSE00003571412"
1	bjp	exon	27801678	27802039	2	+	.	gene_id "ENSG00000117758"; transcript_id "ENSG00000117758.1_M2"
1	bjp	exon	27809923	27810289	2	+	.	gene_id "ENSG00000117758"; transcript_id "ENSG00000117758.2_M3"
1	bjp	exon	27811992	27812060	2	+	.	gene_id "ENSG00000117758"; transcript_id "ENSE00001461976"
1	bjp	exon	27812163	27812268	2	+	.	gene_id "ENSG00000117758"; transcript_id "ENSG00000117758.2_M2"
1	bjp	exon	27817851	27818074	2	+	.	gene_id "ENSG00000117758"; transcript_id "ENSG00000117758.3_M2"
1	bjp	exon	27819650	27819732	2	+	.	gene_id "ENSG00000117758"; transcript_id "ENSE00000761741"
1	bjp	exon	27819983	27820341	2	+	.	gene_id "ENSG00000270031"; transcript_id "ENSE00003401626"
1	bjp	exon	27822231	27824452	2	+	.	gene_id "ENSG00000117758"; transcript_id "ENSE00001814246"
1	bjp	exon	27824538	27824643	2	+	.	gene_id "ENSG00000223062"; transcript_id "ENSE00001590948"
1	bjp	exon	27830778	27831366	2	+	.	gene_id "ENSG00000117751"; transcript_id "ENSG00000117751.1_M4"
1	bjp	exon	27832756	27832816	2	+	.	gene_id "ENSG00000117751"; transcript_id "ENSE00003498666"
1	bjp	exon	27834401	27834566	2	+	.	gene_id "ENSG00000252947"; transcript_id "ENSE00002089415"
1	bjp	exon	27838699	27838852	2	+	.	gene_id "ENSG00000117751"; transcript_id "ENSE00003628142"
1	bjp	exon	27841014	27841234	2	+	.	gene_id "ENSG00000117751"; transcript_id "ENSE00003574066"
1	bjp	exon	27847028	27847092	2	+	.	gene_id "ENSG00000117751"; transcript_id "ENSE00003461118"
1	bjp	exon	27850093	27851676	2	+	.	gene_id "ENSG00000117751"; transcript_id "ENSG00000117751.1_M6"
1	bjp	exon	27872543	27872665	2	+	.	gene_id "ENSG00000130775"; transcript_id "ENSG00000130775.1_M7"
1	bjp	exon	27876588	27876728	2	+	.	gene_id "ENSG00000130775"; transcript_id "ENSG00000130775.1_M2"
1	bjp	exon	27879644	27880054	2	+	.	gene_id "ENSG00000130775"; transcript_id "ENSG00000130775.1_M3"
1	bjp	exon	27881971	27883043	2	+	.	gene_id "ENSG00000130775"; transcript_id "ENSG00000130775.2_M7"
1	bjp	exon	27883398	27885451	2	+	.	gene_id "ENSG00000130775"; transcript_id "ENSG00000130775.2_M3"
1	bjp	exon	27885867	27886685	2	+	.	gene_id "ENSG00000130775"; transcript_id "ENSG00000130775.3_M3"
1	bjp	exon	27891524	27892247	2	-	.	gene_id "ENSG00000117748"; transcript_id "ENSG00000117748.1_M5"
1	bjp	exon	27907181	27907282	2	-	.	gene_id "ENSG00000117748"; transcript_id "ENSE00000956216"
1	bjp	exon	27914063	27914746	2	-	.	gene_id "ENSG00000117748"; transcript_id "ENSG00000117748.2_M5"
1	bjp	exon	27934993	27935244	2	+	.	gene_id "ENSG00000130768"; transcript_id "ENSG00000130768.1_M5"
1	bjp	exon	27936537	27936663	2	+	.	gene_id "ENSG00000130768"; transcript_id "ENSE00001869816"
1	bjp	exon	27938875	27939079	2	-	.	gene_id "ENSG00000227050"; transcript_id "ENSE00001617335"
1	bjp	exon	27941471	27941576	2	+	.	gene_id "ENSG00000130768"; transcript_id "ENSE00001904610"
1	bjp	exon	27942275	27942364	2	+	.	gene_id "ENSG00000130768"; transcript_id "ENSE00003547286"
1	bjp	exon	27945232	27945445	2	+	.	gene_id "ENSG00000130768"; transcript_id "ENSE00003487880"
1	bjp	exon	27948994	27949162	2	+	.	gene_id "ENSG00000130768"; transcript_id "ENSG00000130768.1_M2"
1	bjp	exon	27953215	27953358	2	+	.	gene_id "ENSG00000130768"; transcript_id "ENSE00003578488"
1	bjp	exon	27954354	27954526	2	+	.	gene_id "ENSG00000130768"; transcript_id "ENSE00003658790"
1	bjp	exon	27955684	27955770	2	+	.	gene_id "ENSG00000130768"; transcript_id "ENSG00000130768.2_M2"
1	bjp	exon	27955851	27955864	2	+	.	gene_id "ENSG00000130768"; transcript_id "ENSE00003488406_F2"
1	bjp	exon	27955949	27956008	2	+	.	gene_id "ENSG00000130768"; transcript_id "ENSG00000130768.3_M2"
1	bjp	exon	27956093	27956480	2	+	.	gene_id "ENSG00000130768"; transcript_id "ENSE00001617145_F2"
1	bjp	exon	27958476	27958852	2	+	.	gene_id "ENSG00000130768"; transcript_id "ENSG00000130768.4_M2"
1	bjp	exon	27958941	27959157	2	+	.	gene_id "ENSG00000130768"; transcript_id "ENSG00000130768.5_M2"
1	bjp	exon	27959462	27960159	2	+	.	gene_id "ENSG00000158156"; transcript_id "ENSE00001461837_F1"
1	bjp	exon	27960194	27960362	2	+	.	gene_id "ENSG00000158156"; transcript_id "ENSE00001461837_F2"
1	bjp	exon	27964185	27964235	2	+	.	gene_id "ENSG00000158156"; transcript_id "ENSE00001878008"
1	bjp	exon	27966503	27968096	2	+	.	gene_id "ENSG00000158156"; transcript_id "ENSG00000158156.2_M2"
1	bjp	exon	27970344	27974546	2	-	.	gene_id "ENSG00000158161"; transcript_id "ENSG00000158161.1_M3"
1	bjp	exon	27977273	27977389	2	-	.	gene_id "ENSG00000158161"; transcript_id "ENSE00001461779"
1	bjp	exon	27978374	27978474	2	-	.	gene_id "ENSG00000158161"; transcript_id "ENSE00000896307"
1	bjp	exon	27988473	27988656	2	-	.	gene_id "ENSG00000158161"; transcript_id "ENSG00000158161.2_M3"
1	bjp	exon	27989697	27989811	2	-	.	gene_id "ENSG00000158161"; transcript_id "ENSE00003676403"
1	bjp	exon	27990158	27990524	2	-	.	gene_id "ENSG00000238231"; transcript_id "ENSE00001764412"
1	bjp	exon	27993400	27993560	2	-	.	gene_id "ENSG00000158161"; transcript_id "ENSE00003643252"
1	bjp	exon	27997320	27997378	2	-	.	gene_id "ENSG00000158161"; transcript_id "ENSE00003547634"
1	bjp	exon	27998284	27998351	2	-	.	gene_id "ENSG00000158161"; transcript_id "ENSE00001933743"
1	bjp	exon	27999960	28000049	2	-	.	gene_id "ENSG00000158161"; transcript_id "ENSE00003572504"
1	bjp	exon	28004336	28004419	2	-	.	gene_id "ENSG00000158161"; transcript_id "ENSE00003479044"
1	bjp	exon	28013111	28013294	2	-	.	gene_id "ENSG00000158161"; transcript_id "ENSE00003538801"
1	bjp	exon	28027789	28027926	2	-	.	gene_id "ENSG00000158161"; transcript_id "ENSE00003565083"
1	bjp	exon	28031884	28032180	2	-	.	gene_id "ENSG00000240750"; transcript_id "ENSE00001857566"
1	bjp	exon	28035544	28035680	2	-	.	gene_id "ENSG00000158161"; transcript_id "ENSG00000158161.1_M2"
1	bjp	exon	28038839	28038905	2	-	.	gene_id "ENSG00000158161"; transcript_id "ENSE00003478962"
1	bjp	exon	28042571	28042650	2	-	.	gene_id "ENSG00000158161"; transcript_id "ENSE00003554013"
1	bjp	exon	28048383	28048426	2	-	.	gene_id "ENSG00000158161"; transcript_id "ENSE00003561905"
1	bjp	exon	28057994	28058094	2	-	.	gene_id "ENSG00000158161"; transcript_id "ENSG00000158161.2_M2"
1	bjp	exon	28088524	28088696	2	-	.	gene_id "ENSG00000158161"; transcript_id "ENSG00000158161.1_M4"
1	bjp	exon	28109739	28109877	2	+	.	gene_id "ENSG00000228943"; transcript_id "ENSE00001770294"
1	bjp	exon	28120449	28120518	2	-	.	gene_id "ENSG00000214812"; transcript_id "ENSE00001536077"
1	bjp	exon	28120835	28121321	2	-	.	gene_id "ENSG00000214812"; transcript_id "ENSE00001656861"
1	bjp	exon	28142737	28142841	2	-	.	gene_id "ENSG00000253005"; transcript_id "ENSE00002089473"
1	bjp	exon	28147166	28151059	2	-	.	gene_id "ENSG00000169403"; transcript_id "ENSG00000169403.1_M2"
1	bjp	exon	28176592	28177188	2	-	.	gene_id "ENSG00000169403"; transcript_id "ENSG00000169403.2_M2"
1	bjp	exon	28193722	28193936	2	-	.	gene_id "ENSG00000169403"; transcript_id "ENSG00000169403.3_M2"
1	bjp	exon	28199456	28199574	2	-	.	gene_id "ENSG00000126698"; transcript_id "ENSE00003563541"
1	bjp	exon	28200153	28200232	2	-	.	gene_id "ENSG00000126698"; transcript_id "ENSE00003463681"
1	bjp	exon	28200278	28201370	2	-	.	gene_id "ENSG00000126698"; transcript_id "ENSG00000126698.1_M3"
1	bjp	exon	28208342	28208809	2	-	.	gene_id "ENSG00000126698"; transcript_id "ENSG00000126698.2_M2"
1	bjp	exon	28210160	28210637	2	-	.	gene_id "ENSG00000126698"; transcript_id "ENSG00000126698.2_M3"
1	bjp	exon	28230131	28230252	2	-	.	gene_id "ENSG00000126698"; transcript_id "ENSE00001869076"
1	bjp	exon	28236109	28236270	2	+	.	gene_id "ENSG00000130770"; transcript_id "ENSG00000130770.1_M4"
1	bjp	exon	28236361	28238105	2	+	.	gene_id "ENSG00000130770"; transcript_id "ENSG00000130770.2_M4"
1	bjp	exon	28239509	28241453	2	-	.	gene_id "ENSG00000270605"; transcript_id "ENSE00003524220"
1	bjp	exon	28246589	28246906	2	+	.	gene_id "ENSG00000130770"; transcript_id "ENSE00001880910"
1	bjp	exon	28247144	28247568	2	+	.	gene_id "ENSG00000271398"; transcript_id "ENSE00003679936"
1	bjp	exon	28259527	28259937	2	+	.	gene_id "ENSG00000130766"; transcript_id "ENSE00001037175"
1	bjp	exon	28269183	28269248	2	+	.	gene_id "ENSG00000130766"; transcript_id "ENSE00000896283"
1	bjp	exon	28271674	28271871	2	+	.	gene_id "ENSG00000130766"; transcript_id "ENSE00000896282"
1	bjp	exon	28272284	28272466	2	+	.	gene_id "ENSG00000130766"; transcript_id "ENSE00000896281"
1	bjp	exon	28272581	28272793	2	+	.	gene_id "ENSG00000130766"; transcript_id "ENSE00000896280"
1	bjp	exon	28273358	28273508	2	+	.	gene_id "ENSG00000130766"; transcript_id "ENSE00000896279"
1	bjp	exon	28274040	28274158	2	+	.	gene_id "ENSG00000130766"; transcript_id "ENSE00000896278"
1	bjp	exon	28274825	28275015	2	+	.	gene_id "ENSG00000130766"; transcript_id "ENSE00000896277"
1	bjp	exon	28279097	28279241	2	+	.	gene_id "ENSG00000130766"; transcript_id "ENSE00000896276"
1	bjp	exon	28280716	28282491	2	+	.	gene_id "ENSG00000130766"; transcript_id "ENSE00000956207"
1	bjp	exon	28329002	28329180	2	+	.	gene_id "ENSG00000130772"; transcript_id "ENSG00000130772.1_M4"
1	bjp	exon	28330283	28330375	2	+	.	gene_id "ENSG00000130772"; transcript_id "ENSE00001936975"
1	bjp	exon	28330597	28330792	2	+	.	gene_id "ENSG00000130772"; transcript_id "ENSG00000130772.1_M2"
1	bjp	exon	28334417	28335967	2	+	.	gene_id "ENSG00000130772"; transcript_id "ENSG00000130772.1_M5"
1	bjp	exon	28369582	28369825	2	+	.	gene_id "ENSG00000204138"; transcript_id "ENSG00000204138.1_M6"
1	bjp	exon	28407410	28407463	2	+	.	gene_id "ENSG00000204138"; transcript_id "ENSE00003467691"
1	bjp	exon	28432931	28433046	2	+	.	gene_id "ENSG00000204138"; transcript_id "ENSE00003776097"
1	bjp	exon	28438151	28438430	2	+	.	gene_id "ENSG00000204138"; transcript_id "ENSG00000204138.1_M2"
1	bjp	exon	28457832	28457859	2	+	.	gene_id "ENSG00000204138"; transcript_id "ENSG00000204138.2_M2"
1	bjp	exon	28459085	28459258	2	+	.	gene_id "ENSG00000204138"; transcript_id "ENSG00000204138.3_M2"
1	bjp	exon	28460212	28460292	2	+	.	gene_id "ENSG00000204138"; transcript_id "ENSG00000204138.4_M2"
1	bjp	exon	28465685	28465849	2	+	.	gene_id "ENSG00000204138"; transcript_id "ENSE00003584556"
1	bjp	exon	28466382	28467241	2	+	.	gene_id "ENSG00000204138"; transcript_id "ENSG00000204138.1_M3"
1	bjp	exon	28473554	28474151	2	+	.	gene_id "ENSG00000204138"; transcript_id "ENSE00003465541"
1	bjp	exon	28476107	28476291	2	+	.	gene_id "ENSG00000204138"; transcript_id "ENSE00003581100"
1	bjp	exon	28480451	28480604	2	+	.	gene_id "ENSG00000204138"; transcript_id "ENSE00003541759"
1	bjp	exon	28481362	28481480	2	+	.	gene_id "ENSG00000221216"; transcript_id "ENSE00001564924"
1	bjp	exon	28489170	28489225	2	+	.	gene_id "ENSG00000204138"; transcript_id "ENSE00003530431"
1	bjp	exon	28489774	28489894	2	+	.	gene_id "ENSG00000204138"; transcript_id "ENSE00001851008"
1	bjp	exon	28490951	28491012	2	+	.	gene_id "ENSG00000204138"; transcript_id "ENSE00003488411"
1	bjp	exon	28491650	28491787	2	+	.	gene_id "ENSG00000204138"; transcript_id "ENSG00000204138.5_M2"
1	bjp	exon	28493015	28493091	2	+	.	gene_id "ENSG00000204138"; transcript_id "ENSE00003465845"
1	bjp	exon	28496534	28500369	2	+	.	gene_id "ENSG00000204138"; transcript_id "ENSG00000204138.2_M6"
1	bjp	exon	28505943	28505979	2	+	.	gene_id "ENSG00000180198"; transcript_id "ENSE00001461695_F1"
1	bjp	exon	28506351	28507365	2	+	.	gene_id "ENSG00000242125"; transcript_id "ENSE00001658285_F1"
1	bjp	exon	28507572	28508270	2	+	.	gene_id "ENSG00000242125"; transcript_id "ENSG00000242125.1_M2"
1	bjp	exon	28508559	28508762	2	+	.	gene_id "ENSG00000200087"; transcript_id "ENSE00001437980"
1	bjp	exon	28510105	28510892	2	+	.	gene_id "ENSG00000242125"; transcript_id "ENSE00001756047_F2"
1	bjp	exon	28516725	28516867	2	+	.	gene_id "ENSG00000180198"; transcript_id "ENSG00000180198.1_M2"
1	bjp	exon	28518136	28518308	2	+	.	gene_id "ENSG00000180198"; transcript_id "ENSG00000180198.1_M3"
1	bjp	exon	28518626	28518957	2	+	.	gene_id "ENSG00000180198"; transcript_id "ENSG00000180198.2_M2"
1	bjp	exon	28529858	28529939	2	+	.	gene_id "ENSG00000180198"; transcript_id "ENSE00003523462"
1	bjp	exon	28530523	28530615	2	+	.	gene_id "ENSG00000180198"; transcript_id "ENSG00000180198.3_M2"
1	bjp	exon	28531803	28531990	2	+	.	gene_id "ENSG00000180198"; transcript_id "ENSG00000180198.2_M3"
1	bjp	exon	28532171	28532350	2	+	.	gene_id "ENSG00000180198"; transcript_id "ENSE00003695529"
1	bjp	exon	28532674	28532757	2	+	.	gene_id "ENSG00000180198"; transcript_id "ENSE00001715854"
1	bjp	exon	28535050	28535146	2	+	.	gene_id "ENSG00000180198"; transcript_id "ENSE00003696436"
1	bjp	exon	28535258	28535380	2	+	.	gene_id "ENSG00000180198"; transcript_id "ENSE00003698350"
1	bjp	exon	28535610	28535656	2	+	.	gene_id "ENSG00000180198"; transcript_id "ENSE00001773660"
1	bjp	exon	28535871	28536026	2	+	.	gene_id "ENSG00000180198"; transcript_id "ENSG00000180198.1_M4"
1	bjp	exon	28536093	28536381	2	+	.	gene_id "ENSG00000180198"; transcript_id "ENSG00000180198.3_M3"
1	bjp	exon	28536747	28536899	2	+	.	gene_id "ENSG00000180198"; transcript_id "ENSG00000180198.4_M2"
1	bjp	exon	28537832	28539300	2	+	.	gene_id "ENSG00000180198"; transcript_id "ENSG00000180198.1_M5"
1	bjp	exon	28560633	28561398	2	+	.	gene_id "ENSG00000180098"; transcript_id "ENSG00000180098.1_M6"
1	bjp	exon	28564703	28565790	2	+	.	gene_id "ENSG00000180098"; transcript_id "ENSG00000180098.1_M3"
1	bjp	exon	28567294	28567413	2	+	.	gene_id "ENSG00000180098"; transcript_id "ENSG00000180098.1_M2"
1	bjp	exon	28578546	28578680	2	-	.	gene_id "ENSG00000197989"; transcript_id "ENSG00000197989.1_M5"
1	bjp	exon	28578749	28578822	2	-	.	gene_id "ENSG00000221539"; transcript_id "ENSE00001565247"
1	bjp	exon	28579533	28579763	2	-	.	gene_id "ENSG00000197989"; transcript_id "ENSG00000197989.1_M3"
1	bjp	exon	28579894	28580380	2	-	.	gene_id "ENSG00000197989"; transcript_id "ENSG00000197989.1_M7"
1	bjp	exon	28580513	28580919	2	-	.	gene_id "ENSG00000197989"; transcript_id "ENSG00000197989.1_M8"
1	bjp	exon	28581057	28581872	2	-	.	gene_id "ENSG00000197989"; transcript_id "ENSG00000197989.1_M11"
1	bjp	exon	28582090	28582983	2	-	.	gene_id "ENSG00000197989"; transcript_id "ENSE00001830023"
1	bjp	exon	28590277	28590386	2	-	.	gene_id "ENSG00000120656"; transcript_id "ENSE00001861490"
1	bjp	exon	28602850	28603574	2	-	.	gene_id "ENSG00000120656"; transcript_id "ENSG00000120656.1_M2"
1	bjp	exon	28605372	28605460	2	-	.	gene_id "ENSG00000120656"; transcript_id "ENSE00003483270"
1	bjp	exon	28613247	28613361	2	-	.	gene_id "ENSG00000120656"; transcript_id "ENSE00003612289"
1	bjp	exon	28617953	28618030	2	-	.	gene_id "ENSG00000120656"; transcript_id "ENSE00003537450"
1	bjp	exon	28621914	28622165	2	-	.	gene_id "ENSG00000120656"; transcript_id "ENSE00003493757"
1	bjp	exon	28623946	28624030	2	-	.	gene_id "ENSG00000120656"; transcript_id "ENSE00001897443"
1	bjp	exon	28642655	28643085	2	-	.	gene_id "ENSG00000120656"; transcript_id "ENSG00000120656.1_M3"
1	bjp	exon	28643228	28643517	2	+	.	gene_id "ENSG00000229388"; transcript_id "ENSE00001691648"
1	bjp	exon	28646091	28646389	2	+	.	gene_id "ENSG00000229388"; transcript_id "ENSE00001655936"
1	bjp	exon	28648193	28648581	2	+	.	gene_id "ENSG00000229388"; transcript_id "ENSG00000229388.1_M2"
1	bjp	exon	28683564	28683740	2	+	.	gene_id "ENSG00000162419"; transcript_id "ENSG00000162419.2_M3"
1	bjp	exon	28689665	28689794	2	+	.	gene_id "ENSG00000252777"; transcript_id "ENSE00002089245"
1	bjp	exon	28690074	28690186	2	+	.	gene_id "ENSG00000162419"; transcript_id "ENSG00000162419.1_M2"
1	bjp	exon	28691585	28691709	2	+	.	gene_id "ENSG00000162419"; transcript_id "ENSE00003654674"
1	bjp	exon	28692942	28693045	2	+	.	gene_id "ENSG00000162419"; transcript_id "ENSE00003480056"
1	bjp	exon	28696927	28697084	2	+	.	gene_id "ENSG00000162419"; transcript_id "ENSE00003461425"
1	bjp	exon	28702438	28702569	2	+	.	gene_id "ENSG00000162419"; transcript_id "ENSE00003477802"
1	bjp	exon	28704192	28704329	2	+	.	gene_id "ENSG00000162419"; transcript_id "ENSE00003531160"
1	bjp	exon	28710520	28710642	2	+	.	gene_id "ENSG00000162419"; transcript_id "ENSE00003468817"
1	bjp	exon	28736621	28737682	2	+	.	gene_id "ENSG00000198492"; transcript_id "ENSG00000198492.1_M7"
1	bjp	exon	28737750	28737829	2	+	.	gene_id "ENSG00000198492"; transcript_id "ENSG00000198492.1_M2"
1	bjp	exon	28738259	28738338	2	+	.	gene_id "ENSG00000198492"; transcript_id "ENSG00000198492.2_M2"
1	bjp	exon	28739091	28739200	2	+	.	gene_id "ENSG00000198492"; transcript_id "ENSE00001894027"
1	bjp	exon	28740303	28740398	2	+	.	gene_id "ENSG00000198492"; transcript_id "ENSE00001942371"
1	bjp	exon	28742403	28743986	2	+	.	gene_id "ENSG00000198492"; transcript_id "ENSG00000198492.1_M6"
1	bjp	exon	28812142	28812610	2	+	.	gene_id "ENSG00000116329"; transcript_id "ENSE00000816937"
1	bjp	exon	28858954	28859303	2	+	.	gene_id "ENSG00000116329"; transcript_id "ENSE00000762002"
1	bjp	exon	28862742	28870482	2	+	.	gene_id "ENSG00000116329"; transcript_id "ENSG00000116329.1_M3"
1	bjp	exon	28871003	28871267	2	+	.	gene_id "ENSG00000116329"; transcript_id "ENSE00000816936_F2"
1	bjp	exon	28872240	28872488	2	-	.	gene_id "ENSG00000233427"; transcript_id "ENSE00001652017"
1	bjp	exon	28877021	28877336	2	-	.	gene_id "ENSG00000233427"; transcript_id "ENSE00001791604"
1	bjp	exon	28881726	28881835	2	-	.	gene_id "ENSG00000199756"; transcript_id "ENSE00001437649"
1	bjp	exon	28887091	28887210	2	+	.	gene_id "ENSG00000159023"; transcript_id "ENSG00000159023.1_M4"
1	bjp	exon	28893741	28893837	2	+	.	gene_id "ENSG00000159023"; transcript_id "ENSE00001461597"
1	bjp	exon	28914579	28914768	2	+	.	gene_id "ENSG00000159023"; transcript_id "ENSE00001416728"
1	bjp	exon	28982278	28982608	2	-	.	gene_id "ENSG00000225616"; transcript_id "ENSE00001621724"
1	bjp	exon	28985710	28985810	2	+	.	gene_id "ENSG00000206704"; transcript_id "ENSE00001808314"
1	bjp	exon	28987431	28987905	2	+	.	gene_id "ENSG00000159023"; transcript_id "ENSG00000159023.1_M2"
1	bjp	exon	28989356	28989435	2	+	.	gene_id "ENSG00000159023"; transcript_id "ENSE00001379378"
1	bjp	exon	28993330	28993542	2	+	.	gene_id "ENSG00000159023"; transcript_id "ENSG00000159023.2_M2"
1	bjp	exon	28997215	28997319	2	+	.	gene_id "ENSG00000159023"; transcript_id "ENSE00001065026"
1	bjp	exon	29011865	29011907	2	+	.	gene_id "ENSG00000159023"; transcript_id "ENSE00001065032"
1	bjp	exon	29015692	29015767	2	+	.	gene_id "ENSG00000159023"; transcript_id "ENSE00001065030"
1	bjp	exon	29018224	29018442	2	+	.	gene_id "ENSG00000159023"; transcript_id "ENSE00001065027"
1	bjp	exon	29030400	29030487	2	+	.	gene_id "ENSG00000159023"; transcript_id "ENSE00001065043"
1	bjp	exon	29033093	29033245	2	+	.	gene_id "ENSG00000159023"; transcript_id "ENSE00001065025"
1	bjp	exon	29035826	29035923	2	+	.	gene_id "ENSG00000159023"; transcript_id "ENSE00001065024"
1	bjp	exon	29039254	29039426	2	+	.	gene_id "ENSG00000159023"; transcript_id "ENSE00001065035"
1	bjp	exon	29041199	29041480	2	+	.	gene_id "ENSG00000277958"; transcript_id "ENSE00003738628"
1	bjp	exon	29053104	29053312	2	+	.	gene_id "ENSG00000159023"; transcript_id "ENSG00000159023.3_M2"
1	bjp	exon	29058589	29058645	2	+	.	gene_id "ENSG00000159023"; transcript_id "ENSG00000159023.4_M2"
1	bjp	exon	29058811	29058852	2	+	.	gene_id "ENSG00000159023"; transcript_id "ENSE00001065038"
1	bjp	exon	29060422	29060484	2	+	.	gene_id "ENSG00000159023"; transcript_id "ENSE00001065029"
1	bjp	exon	29064957	29065221	2	+	.	gene_id "ENSG00000159023"; transcript_id "ENSG00000159023.1_M3"
1	bjp	exon	29068733	29068768	2	+	.	gene_id "ENSG00000159023"; transcript_id "ENSE00003798075"
1	bjp	exon	29070391	29072806	2	+	.	gene_id "ENSG00000159023"; transcript_id "ENSE00003793626"
1	bjp	exon	29096232	29097935	2	+	.	gene_id "ENSG00000159023"; transcript_id "ENSG00000159023.2_M4"
1	bjp	exon	29109336	29109738	2	+	.	gene_id "ENSG00000159023"; transcript_id "ENSG00000159023.2_M3"
1	bjp	exon	29112368	29112448	2	+	.	gene_id "ENSG00000159023"; transcript_id "ENSE00003493439"
1	bjp	exon	29115699	29115803	2	+	.	gene_id "ENSG00000159023"; transcript_id "ENSE00003470699"
1	bjp	exon	29116819	29119427	2	+	.	gene_id "ENSG00000159023"; transcript_id "ENSG00000159023.3_M3"
1	bjp	exon	29120047	29121848	2	-	.	gene_id "ENSG00000253304"; transcript_id "ENSG00000253304.1_M2"
1	bjp	exon	29122364	29122501	2	-	.	gene_id "ENSG00000253304"; transcript_id "ENSE00001716334"
1	bjp	exon	29123856	29123935	2	-	.	gene_id "ENSG00000253304"; transcript_id "ENSE00002244495"
1	bjp	exon	29144494	29144549	2	-	.	gene_id "ENSG00000225750"; transcript_id "ENSE00001780001"
1	bjp	exon	29146908	29146994	2	-	.	gene_id "ENSG00000225750"; transcript_id "ENSE00001646687"
1	bjp	exon	29147743	29149226	2	-	.	gene_id "ENSG00000116350"; transcript_id "ENSG00000116350.1_M3"
1	bjp	exon	29150103	29150192	2	-	.	gene_id "ENSG00000116350"; transcript_id "ENSE00001042695"
1	bjp	exon	29154475	29154910	2	-	.	gene_id "ENSG00000116350"; transcript_id "ENSG00000116350.1_M5"
1	bjp	exon	29159374	29160563	2	-	.	gene_id "ENSG00000116350"; transcript_id "ENSG00000116350.1_M10"
1	bjp	exon	29165890	29166064	2	-	.	gene_id "ENSG00000116350"; transcript_id "ENSE00003590611"
1	bjp	exon	29166729	29166912	2	-	.	gene_id "ENSG00000116350"; transcript_id "ENSG00000116350.1_M2"
1	bjp	exon	29168503	29171284	2	-	.	gene_id "ENSG00000116350"; transcript_id "ENSG00000116350.2_M2"
1	bjp	exon	29171454	29173494	2	-	.	gene_id "ENSG00000116350"; transcript_id "ENSE00003790094_F2"
1	bjp	exon	29181646	29181987	2	-	.	gene_id "ENSG00000116350"; transcript_id "ENSG00000116350.2_M3"
1	bjp	exon	29192873	29194179	2	-	.	gene_id "ENSG00000116353"; transcript_id "ENSG00000116353.1_M5"
1	bjp	exon	29195941	29196258	2	-	.	gene_id "ENSG00000116353"; transcript_id "ENSG00000116353.1_M7"
1	bjp	exon	29200324	29200589	2	-	.	gene_id "ENSG00000116353"; transcript_id "ENSG00000116353.1_M2"
1	bjp	exon	29201374	29201518	2	-	.	gene_id "ENSG00000116353"; transcript_id "ENSE00001461572"
1	bjp	exon	29201943	29202045	2	-	.	gene_id "ENSG00000116353"; transcript_id "ENSG00000116353.2_M2"
1	bjp	exon	29203131	29203233	2	-	.	gene_id "ENSG00000116353"; transcript_id "ENSG00000116353.2_M5"
1	bjp	exon	29206762	29206905	2	-	.	gene_id "ENSG00000116353"; transcript_id "ENSG00000116353.1_M3"
1	bjp	exon	29216005	29216136	2	-	.	gene_id "ENSG00000116353"; transcript_id "ENSG00000116353.1_M4"
1	bjp	exon	29216588	29216812	2	-	.	gene_id "ENSG00000116353"; transcript_id "ENSG00000116353.2_M4"
1	bjp	exon	29220717	29220921	2	-	.	gene_id "ENSG00000116353"; transcript_id "ENSG00000116353.3_M5"
1	bjp	exon	29221075	29221200	2	-	.	gene_id "ENSG00000116353"; transcript_id "ENSE00001920265"
1	bjp	exon	29223140	29223549	2	-	.	gene_id "ENSG00000116353"; transcript_id "ENSG00000116353.3_M2"
1	bjp	exon	29223933	29224264	2	+	.	gene_id "ENSG00000237934"; transcript_id "ENSE00001740343"
1	bjp	exon	29224465	29224611	2	+	.	gene_id "ENSG00000237934"; transcript_id "ENSE00001629339"
1	bjp	exon	29224723	29224816	2	+	.	gene_id "ENSG00000237934"; transcript_id "ENSE00001776172"
1	bjp	exon	29228881	29229054	2	-	.	gene_id "ENSG00000116353"; transcript_id "ENSE00001837196"
1	bjp	exon	29230355	29230406	2	-	.	gene_id "ENSG00000116353"; transcript_id "ENSE00001912797"
1	bjp	exon	29230731	29230942	2	-	.	gene_id "ENSG00000116353"; transcript_id "ENSG00000116353.1_M9"
1	bjp	exon	29236516	29236717	2	+	.	gene_id "ENSG00000060656"; transcript_id "ENSG00000060656.1_M3"
1	bjp	exon	29255275	29255406	2	+	.	gene_id "ENSG00000060656"; transcript_id "ENSE00001156797"
1	bjp	exon	29258505	29258776	2	+	.	gene_id "ENSG00000060656"; transcript_id "ENSE00001065086"
1	bjp	exon	29259261	29259342	2	+	.	gene_id "ENSG00000060656"; transcript_id "ENSE00001065087"
1	bjp	exon	29259449	29259564	2	+	.	gene_id "ENSG00000060656"; transcript_id "ENSE00001065089"
1	bjp	exon	29259870	29260044	2	+	.	gene_id "ENSG00000060656"; transcript_id "ENSE00001065097"
1	bjp	exon	29260181	29260267	2	+	.	gene_id "ENSG00000060656"; transcript_id "ENSE00002158372"
1	bjp	exon	29260610	29260903	2	+	.	gene_id "ENSG00000060656"; transcript_id "ENSE00003485069"
1	bjp	exon	29275448	29275756	2	+	.	gene_id "ENSG00000060656"; transcript_id "ENSG00000060656.1_M2"
1	bjp	exon	29279012	29279121	2	+	.	gene_id "ENSG00000060656"; transcript_id "ENSE00001065079"
1	bjp	exon	29279456	29279657	2	+	.	gene_id "ENSG00000060656"; transcript_id "ENSG00000060656.2_M2"
1	bjp	exon	29280039	29280141	2	+	.	gene_id "ENSG00000060656"; transcript_id "ENSE00003512618"
1	bjp	exon	29282676	29282949	2	+	.	gene_id "ENSG00000060656"; transcript_id "ENSE00003523919"
1	bjp	exon	29283723	29283976	2	+	.	gene_id "ENSG00000060656"; transcript_id "ENSG00000060656.3_M2"
1	bjp	exon	29284731	29284869	2	+	.	gene_id "ENSG00000060656"; transcript_id "ENSE00003615782"
1	bjp	exon	29291869	29292026	2	+	.	gene_id "ENSG00000060656"; transcript_id "ENSE00003516122"
1	bjp	exon	29304774	29304849	2	+	.	gene_id "ENSG00000060656"; transcript_id "ENSE00003681096"
1	bjp	exon	29305352	29305428	2	+	.	gene_id "ENSG00000060656"; transcript_id "ENSE00003490691"
1	bjp	exon	29307129	29307146	2	+	.	gene_id "ENSG00000060656"; transcript_id "ENSE00001768465"
1	bjp	exon	29310744	29310780	2	+	.	gene_id "ENSG00000060656"; transcript_id "ENSE00003527443"
1	bjp	exon	29311346	29311553	2	+	.	gene_id "ENSG00000060656"; transcript_id "ENSG00000060656.2_M3"
1	bjp	exon	29311643	29311759	2	+	.	gene_id "ENSG00000060656"; transcript_id "ENSE00003530184"
1	bjp	exon	29312552	29312706	2	+	.	gene_id "ENSG00000060656"; transcript_id "ENSG00000060656.5_M2"
1	bjp	exon	29315372	29315507	2	+	.	gene_id "ENSG00000060656"; transcript_id "ENSE00000762212"
1	bjp	exon	29316002	29316151	2	+	.	gene_id "ENSG00000060656"; transcript_id "ENSE00000762213"
1	bjp	exon	29317748	29317921	2	+	.	gene_id "ENSG00000060656"; transcript_id "ENSG00000060656.6_M2"
1	bjp	exon	29320210	29320825	2	+	.	gene_id "ENSG00000060656"; transcript_id "ENSG00000060656.7_M2"
1	bjp	exon	29323631	29323788	2	+	.	gene_id "ENSG00000060656"; transcript_id "ENSG00000060656.9_M2"
1	bjp	exon	29325191	29325326	2	+	.	gene_id "ENSG00000060656"; transcript_id "ENSG00000060656.10_M2"
1	bjp	exon	29325599	29326813	2	+	.	gene_id "ENSG00000060656"; transcript_id "ENSG00000060656.1_M6"
1	bjp	exon	29329620	29331192	2	-	.	gene_id "ENSG00000230523"; transcript_id "ENSE00001669236"
1	bjp	exon	29333166	29333308	2	-	.	gene_id "ENSG00000230523"; transcript_id "ENSE00001609405"
1	bjp	exon	29349683	29350114	2	-	.	gene_id "ENSG00000230523"; transcript_id "ENSE00001753581"
1	bjp	exon	29488193	29488385	2	-	.	gene_id "ENSG00000225011"; transcript_id "ENSE00002051537"
1	bjp	exon	29496738	29496893	2	-	.	gene_id "ENSG00000225011"; transcript_id "ENSE00002061155"
1	bjp	exon	29708851	29709124	2	-	.	gene_id "ENSG00000228176"; transcript_id "ENSE00001675387"
1	bjp	exon	29709324	29709547	2	-	.	gene_id "ENSG00000228176"; transcript_id "ENSE00001756769"
1	bjp	exon	29904865	29905357	2	-	.	gene_id "ENSG00000270927"; transcript_id "ENSE00003550786"
1	bjp	exon	30013952	30014509	2	-	.	gene_id "ENSG00000233399"; transcript_id "ENSE00001746506"
1	bjp	exon	30015244	30015295	2	-	.	gene_id "ENSG00000233399"; transcript_id "ENSE00001757258"
1	bjp	exon	30016720	30016921	2	-	.	gene_id "ENSG00000233399"; transcript_id "ENSE00001773678"
1	bjp	exon	30025025	30025183	2	-	.	gene_id "ENSG00000233399"; transcript_id "ENSE00001628181"
1	bjp	exon	30029290	30029490	2	-	.	gene_id "ENSG00000233399"; transcript_id "ENSE00001726211"
1	bjp	exon	30036772	30037003	2	-	.	gene_id "ENSG00000233399"; transcript_id "ENSE00001751712"
1	bjp	exon	30037498	30037612	2	-	.	gene_id "ENSG00000233399"; transcript_id "ENSE00001614679"
1	bjp	exon	30140263	30140340	2	+	.	gene_id "ENSG00000233372"; transcript_id "ENSE00001613188"
1	bjp	exon	30141135	30141607	2	+	.	gene_id "ENSG00000233372"; transcript_id "ENSE00001603977"
1	bjp	exon	30226523	30226615	2	+	.	gene_id "ENSG00000231251"; transcript_id "ENSE00001731913"
1	bjp	exon	30409560	30409724	2	-	.	gene_id "ENSG00000236335"; transcript_id "ENSE00001628922"
1	bjp	exon	30410924	30411079	2	-	.	gene_id "ENSG00000236335"; transcript_id "ENSE00001648252"
1	bjp	exon	30416847	30416953	2	+	.	gene_id "ENSG00000231949"; transcript_id "ENSE00001793053"
1	bjp	exon	30420784	30421108	2	+	.	gene_id "ENSG00000231949"; transcript_id "ENSE00001709956"
1	bjp	exon	30711277	30713631	2	-	.	gene_id "ENSG00000162510"; transcript_id "ENSE00001461490"
1	bjp	exon	30713767	30714327	2	-	.	gene_id "ENSG00000162510"; transcript_id "ENSG00000162510.1_M2"
1	bjp	exon	30715157	30715309	2	-	.	gene_id "ENSG00000162510"; transcript_id "ENSE00003583885"
1	bjp	exon	30715909	30716325	2	-	.	gene_id "ENSG00000162510"; transcript_id "ENSG00000162510.1_M3"
1	bjp	exon	30716790	30716915	2	-	.	gene_id "ENSG00000162510"; transcript_id "ENSE00003520152"
1	bjp	exon	30718504	30718734	2	+	.	gene_id "ENSG00000186056"; transcript_id "ENSE00001629369_F1"
1	bjp	exon	30719252	30721174	2	+	.	gene_id "ENSG00000186056"; transcript_id "ENSG00000186056.1_M2"
1	bjp	exon	30721288	30721404	2	+	.	gene_id "ENSG00000186056"; transcript_id "ENSG00000186056.2_M2"
1	bjp	exon	30723458	30723587	2	-	.	gene_id "ENSG00000162510"; transcript_id "ENSE00001627704"
1	bjp	exon	30725720	30726051	2	+	.	gene_id "ENSG00000186056"; transcript_id "ENSG00000186056.3_M2"
1	bjp	exon	30726243	30726827	2	+	.	gene_id "ENSG00000186056"; transcript_id "ENSG00000186056.1_M3"
1	bjp	exon	30732469	30733917	2	-	.	gene_id "ENSG00000162511"; transcript_id "ENSG00000162511.1_M2"
1	bjp	exon	30735173	30735265	2	-	.	gene_id "ENSG00000162511"; transcript_id "ENSE00003485973"
1	bjp	exon	30737604	30737699	2	-	.	gene_id "ENSG00000162511"; transcript_id "ENSE00003472478"
1	bjp	exon	30738940	30739062	2	-	.	gene_id "ENSG00000162511"; transcript_id "ENSE00003482958"
1	bjp	exon	30739156	30739232	2	-	.	gene_id "ENSG00000264773"; transcript_id "ENSE00002693183"
1	bjp	exon	30739809	30739937	2	-	.	gene_id "ENSG00000162511"; transcript_id "ENSE00003550036"
1	bjp	exon	30741640	30742549	2	-	.	gene_id "ENSG00000162511"; transcript_id "ENSG00000162511.1_M3"
1	bjp	exon	30745918	30746229	2	-	.	gene_id "ENSG00000162511"; transcript_id "ENSE00001921906"
1	bjp	exon	30757659	30757820	2	-	.	gene_id "ENSG00000162511"; transcript_id "ENSG00000162511.2_M2"
1	bjp	exon	30810378	30810714	2	-	.	gene_id "ENSG00000229607"; transcript_id "ENSE00001803900"
1	bjp	exon	30815447	30815553	2	-	.	gene_id "ENSG00000229607"; transcript_id "ENSE00001787901"
1	bjp	exon	30824228	30824373	2	+	.	gene_id "ENSG00000223382"; transcript_id "ENSG00000223382.1_M2"
1	bjp	exon	30824627	30824828	2	+	.	gene_id "ENSG00000223382"; transcript_id "ENSG00000223382.1_M3"
1	bjp	exon	30826056	30826194	2	+	.	gene_id "ENSG00000223382"; transcript_id "ENSG00000223382.2_M3"
1	bjp	exon	30829748	30829882	2	+	.	gene_id "ENSG00000223382"; transcript_id "ENSE00001707968"
1	bjp	exon	30833506	30834431	2	+	.	gene_id "ENSG00000223382"; transcript_id "ENSG00000223382.1_M8"
1	bjp	exon	30843823	30844110	2	+	.	gene_id "ENSG00000222784"; transcript_id "ENSE00001590670"
1	bjp	exon	30858158	30858366	2	+	.	gene_id "ENSG00000235143"; transcript_id "ENSE00001730301"
1	bjp	exon	30869467	30873377	2	-	.	gene_id "ENSG00000162512"; transcript_id "ENSG00000162512.1_M2"
1	bjp	exon	30874297	30874588	2	-	.	gene_id "ENSG00000162512"; transcript_id "ENSE00001065952"
1	bjp	exon	30876552	30878740	2	-	.	gene_id "ENSG00000162512"; transcript_id "ENSG00000162512.1_M5"
1	bjp	exon	30878929	30879012	2	-	.	gene_id "ENSG00000162512"; transcript_id "ENSE00001827808"
1	bjp	exon	30879977	30880014	2	-	.	gene_id "ENSG00000162512"; transcript_id "ENSE00001821204"
1	bjp	exon	30881358	30881429	2	-	.	gene_id "ENSG00000162512"; transcript_id "ENSE00001816101"
1	bjp	exon	30918469	30918735	2	-	.	gene_id "ENSG00000266210"; transcript_id "ENSE00002272552"
1	bjp	exon	30931506	30933342	2	-	.	gene_id "ENSG00000134644"; transcript_id "ENSG00000134644.1_M7"
1	bjp	exon	30936643	30936835	2	-	.	gene_id "ENSG00000134644"; transcript_id "ENSG00000134644.1_M3"
1	bjp	exon	30941151	30941272	2	-	.	gene_id "ENSG00000134644"; transcript_id "ENSE00003481617"
1	bjp	exon	30941922	30942123	2	-	.	gene_id "ENSG00000134644"; transcript_id "ENSG00000134644.1_M2"
1	bjp	exon	30945346	30945483	2	-	.	gene_id "ENSG00000134644"; transcript_id "ENSG00000134644.2_M3"
1	bjp	exon	30950127	30950261	2	-	.	gene_id "ENSG00000134644"; transcript_id "ENSG00000134644.2_M2"
1	bjp	exon	30952234	30952363	2	-	.	gene_id "ENSG00000134644"; transcript_id "ENSE00003618262"
1	bjp	exon	30953714	30953981	2	-	.	gene_id "ENSG00000134644"; transcript_id "ENSG00000134644.1_M4"
1	bjp	exon	30964674	30964910	2	-	.	gene_id "ENSG00000134644"; transcript_id "ENSG00000134644.3_M3"
1	bjp	exon	30965982	30966380	2	-	.	gene_id "ENSG00000134644"; transcript_id "ENSG00000134644.1_M5"
1	bjp	exon	30967099	30967310	2	-	.	gene_id "ENSG00000134644"; transcript_id "ENSG00000134644.4_M3"
1	bjp	exon	30968297	30968492	2	-	.	gene_id "ENSG00000134644"; transcript_id "ENSG00000134644.3_M2"
1	bjp	exon	30980062	30980178	2	-	.	gene_id "ENSG00000134644"; transcript_id "ENSG00000134644.2_M4"
1	bjp	exon	30981312	30981405	2	-	.	gene_id "ENSG00000134644"; transcript_id "ENSG00000134644.4_M2"
1	bjp	exon	30981917	30982145	2	-	.	gene_id "ENSG00000134644"; transcript_id "ENSE00002159157"
1	bjp	exon	30992390	30992660	2	-	.	gene_id "ENSG00000134644"; transcript_id "ENSG00000134644.5_M2"
1	bjp	exon	30995054	30995220	2	-	.	gene_id "ENSG00000134644"; transcript_id "ENSG00000134644.3_M4"
1	bjp	exon	31005853	31006031	2	-	.	gene_id "ENSG00000134644"; transcript_id "ENSE00003519177"
1	bjp	exon	31006994	31007102	2	-	.	gene_id "ENSG00000134644"; transcript_id "ENSE00003662731"
1	bjp	exon	31028758	31028864	2	-	.	gene_id "ENSG00000134644"; transcript_id "ENSG00000134644.6_M2"
1	bjp	exon	31036734	31037240	2	+	.	gene_id "ENSG00000237329"; transcript_id "ENSE00001607927"
1	bjp	exon	31050872	31051034	2	+	.	gene_id "ENSG00000232768"; transcript_id "ENSE00001715576"
1	bjp	exon	31055313	31055380	2	-	.	gene_id "ENSG00000134644"; transcript_id "ENSE00001912667"
1	bjp	exon	31059204	31059577	2	-	.	gene_id "ENSG00000134644"; transcript_id "ENSG00000134644.6_M3"
1	bjp	exon	31061667	31061916	2	-	.	gene_id "ENSG00000134644"; transcript_id "ENSE00002149304"
1	bjp	exon	31065616	31065991	2	-	.	gene_id "ENSG00000134644"; transcript_id "ENSG00000134644.1_M9"
1	bjp	exon	31094987	31095160	2	-	.	gene_id "ENSG00000215900"; transcript_id "ENSE00001715652"
1	bjp	exon	31095481	31095558	2	-	.	gene_id "ENSG00000215900"; transcript_id "ENSE00001722131"
1	bjp	exon	31179745	31181712	2	-	.	gene_id "ENSG00000084628"; transcript_id "ENSG00000084628.1_M4"
1	bjp	exon	31181860	31181941	2	-	.	gene_id "ENSG00000084628"; transcript_id "ENSE00000825219"
1	bjp	exon	31182530	31182590	2	-	.	gene_id "ENSG00000084628"; transcript_id "ENSG00000084628.1_M2"
1	bjp	exon	31183817	31184014	2	-	.	gene_id "ENSG00000084628"; transcript_id "ENSE00003442650"
1	bjp	exon	31185163	31185327	2	-	.	gene_id "ENSG00000084628"; transcript_id "ENSG00000084628.2_M2"
1	bjp	exon	31188050	31188396	2	-	.	gene_id "ENSG00000084628"; transcript_id "ENSG00000084628.1_M3"
1	bjp	exon	31193816	31193920	2	-	.	gene_id "ENSG00000084628"; transcript_id "ENSE00002187177"
1	bjp	exon	31239494	31239554	2	-	.	gene_id "ENSG00000084628"; transcript_id "ENSE00001461423"
1	bjp	exon	31259568	31260121	2	-	.	gene_id "ENSG00000060688"; transcript_id "ENSG00000060688.1_M5"
1	bjp	exon	31260955	31261077	2	-	.	gene_id "ENSG00000060688"; transcript_id "ENSE00001912982"
1	bjp	exon	31261529	31261822	2	-	.	gene_id "ENSG00000060688"; transcript_id "ENSG00000060688.1_M2"
1	bjp	exon	31269158	31269666	2	-	.	gene_id "ENSG00000060688"; transcript_id "ENSG00000060688.2_M2"
1	bjp	exon	31271208	31271499	2	-	.	gene_id "ENSG00000060688"; transcript_id "ENSG00000060688.3_M2"
1	bjp	exon	31289254	31289419	2	-	.	gene_id "ENSG00000060688"; transcript_id "ENSE00003609962"
1	bjp	exon	31292844	31293348	2	-	.	gene_id "ENSG00000060688"; transcript_id "ENSG00000060688.5_M2"
1	bjp	exon	31296611	31296782	2	-	.	gene_id "ENSG00000060688"; transcript_id "ENSG00000060688.6_M2"
1	bjp	exon	31296982	31297213	2	+	.	gene_id "ENSG00000121766"; transcript_id "ENSG00000121766.1_M6"
1	bjp	exon	31310044	31310164	2	+	.	gene_id "ENSG00000121766"; transcript_id "ENSE00003499416"
1	bjp	exon	31318167	31318236	2	+	.	gene_id "ENSG00000121766"; transcript_id "ENSE00003650665"
1	bjp	exon	31319109	31319166	2	+	.	gene_id "ENSG00000121766"; transcript_id "ENSE00003474851"
1	bjp	exon	31333067	31333182	2	-	.	gene_id "ENSG00000229044"; transcript_id "ENSE00001699139"
1	bjp	exon	31337102	31337174	2	-	.	gene_id "ENSG00000229044"; transcript_id "ENSE00001626200_F1"
1	bjp	exon	31337203	31337275	2	+	.	gene_id "ENSG00000121766"; transcript_id "ENSE00003467369_F1"
1	bjp	exon	31338957	31339048	2	+	.	gene_id "ENSG00000121766"; transcript_id "ENSE00003600538"
1	bjp	exon	31346578	31346639	2	-	.	gene_id "ENSG00000229044"; transcript_id "ENSE00001774117_F1"
1	bjp	exon	31346800	31346818	2	+	.	gene_id "ENSG00000121766"; transcript_id "ENSE00003767884_F1"
1	bjp	exon	31364032	31364953	2	+	.	gene_id "ENSG00000121766"; transcript_id "ENSG00000121766.1_M3"
1	bjp	exon	31365625	31365939	2	-	.	gene_id "ENSG00000121769"; transcript_id "ENSG00000121769.1_M4"
1	bjp	exon	31367393	31367494	2	-	.	gene_id "ENSG00000121769"; transcript_id "ENSE00003546269"
1	bjp	exon	31369070	31369136	2	-	.	gene_id "ENSG00000121769"; transcript_id "ENSE00001893503"
1	bjp	exon	31369385	31369590	2	-	.	gene_id "ENSG00000121769"; transcript_id "ENSG00000121769.1_M2"
1	bjp	exon	31372942	31373076	2	-	.	gene_id "ENSG00000121769"; transcript_id "ENSG00000121769.1_M3"
1	bjp	exon	31376356	31376427	2	-	.	gene_id "ENSG00000121769"; transcript_id "ENSE00001878663"
1	bjp	exon	31376722	31376850	2	-	.	gene_id "ENSG00000121769"; transcript_id "ENSE00001870897"
1	bjp	exon	31409565	31409852	2	+	.	gene_id "ENSG00000168528"; transcript_id "ENSE00001461351"
1	bjp	exon	31410174	31410435	2	+	.	gene_id "ENSG00000168528"; transcript_id "ENSG00000168528.1_M3"
1	bjp	exon	31413116	31413304	2	+	.	gene_id "ENSG00000168528"; transcript_id "ENSE00001461347"
1	bjp	exon	31413813	31414777	2	+	.	gene_id "ENSG00000168528"; transcript_id "ENSG00000168528.1_M2"
1	bjp	exon	31415873	31415907	2	+	.	gene_id "ENSG00000168528"; transcript_id "ENSE00001859009"
1	bjp	exon	31423693	31423854	2	+	.	gene_id "ENSG00000168528"; transcript_id "ENSE00003618497"
1	bjp	exon	31424683	31424873	2	+	.	gene_id "ENSG00000168528"; transcript_id "ENSE00003644553"
1	bjp	exon	31425330	31425409	2	+	.	gene_id "ENSG00000168528"; transcript_id "ENSE00003553664"
1	bjp	exon	31425776	31425913	2	+	.	gene_id "ENSG00000168528"; transcript_id "ENSG00000168528.2_M2"
1	bjp	exon	31426654	31426823	2	+	.	gene_id "ENSG00000168528"; transcript_id "ENSE00003581428"
1	bjp	exon	31429397	31429538	2	+	.	gene_id "ENSG00000168528"; transcript_id "ENSE00003630039"
1	bjp	exon	31432967	31433185	2	+	.	gene_id "ENSG00000168528"; transcript_id "ENSE00003535882"
1	bjp	exon	31434064	31434680	2	+	.	gene_id "ENSG00000168528"; transcript_id "ENSG00000168528.2_M3"
1	bjp	exon	31500085	31500387	2	+	.	gene_id "ENSG00000260386"; transcript_id "ENSE00002595525"
1	bjp	exon	31501353	31501539	2	+	.	gene_id "ENSG00000260386"; transcript_id "ENSG00000260386.1_M2"
1	bjp	exon	31503015	31503188	2	+	.	gene_id "ENSG00000260386"; transcript_id "ENSE00002623306"
1	bjp	exon	31504128	31504300	2	+	.	gene_id "ENSG00000260386"; transcript_id "ENSE00002629703"
1	bjp	exon	31505478	31505587	2	+	.	gene_id "ENSG00000260386"; transcript_id "ENSE00002621923"
1	bjp	exon	31506201	31506225	2	+	.	gene_id "ENSG00000260386"; transcript_id "ENSG00000260386.2_M2"
1	bjp	exon	31506407	31507295	2	+	.	gene_id "ENSG00000260386"; transcript_id "ENSE00002624184_F1"
1	bjp	exon	31507351	31508566	2	+	.	gene_id "ENSG00000260386"; transcript_id "ENSG00000260386.1_M6"
1	bjp	exon	31509064	31509280	2	+	.	gene_id "ENSG00000260386"; transcript_id "ENSE00002581372"
1	bjp	exon	31509624	31509648	2	+	.	gene_id "ENSG00000260386"; transcript_id "ENSE00002602577"
1	bjp	exon	31520946	31521063	2	+	.	gene_id "ENSG00000284543"; transcript_id "ENSE00003807051"
1	bjp	exon	31522025	31526444	2	+	.	gene_id "ENSG00000284543"; transcript_id "ENSG00000284543.1_M5"
1	bjp	exon	31536269	31536563	2	+	.	gene_id "ENSG00000284543"; transcript_id "ENSG00000284543.1_M3"
1	bjp	exon	31540381	31543987	2	+	.	gene_id "ENSG00000284543"; transcript_id "ENSG00000284543.1_M4"
1	bjp	exon	31551535	31551657	2	+	.	gene_id "ENSG00000284543"; transcript_id "ENSE00003808131"
1	bjp	exon	31552430	31552563	2	+	.	gene_id "ENSG00000284543"; transcript_id "ENSE00003810900"
1	bjp	exon	31568166	31568280	2	+	.	gene_id "ENSG00000284543"; transcript_id "ENSE00003804302"
1	bjp	exon	31571585	31571742	2	-	.	gene_id "ENSG00000229167"; transcript_id "ENSE00001666937"
1	bjp	exon	31572035	31572303	2	-	.	gene_id "ENSG00000229167"; transcript_id "ENSE00001793993"
1	bjp	exon	31575410	31575573	2	-	.	gene_id "ENSG00000229167"; transcript_id "ENSE00001688158"
1	bjp	exon	31576485	31576595	2	+	.	gene_id "ENSG00000142910"; transcript_id "ENSG00000142910.1_M5"
1	bjp	exon	31577034	31577762	2	+	.	gene_id "ENSG00000142910"; transcript_id "ENSG00000142910.1_M3"
1	bjp	exon	31578145	31578188	2	+	.	gene_id "ENSG00000142910"; transcript_id "ENSE00001899288"
1	bjp	exon	31579204	31579267	2	+	.	gene_id "ENSG00000142910"; transcript_id "ENSE00003538290"
1	bjp	exon	31579753	31579813	2	+	.	gene_id "ENSG00000142910"; transcript_id "ENSE00001862812"
1	bjp	exon	31583307	31584801	2	+	.	gene_id "ENSG00000142910"; transcript_id "ENSG00000142910.2_M5"
1	bjp	exon	31584886	31585340	2	+	.	gene_id "ENSG00000142910"; transcript_id "ENSG00000142910.2_M3"
1	bjp	exon	31585440	31586755	2	+	.	gene_id "ENSG00000142910"; transcript_id "ENSG00000142910.1_M6"
1	bjp	exon	31586839	31587686	2	+	.	gene_id "ENSG00000142910"; transcript_id "ENSG00000142910.3_M3"
1	bjp	exon	31617686	31617914	2	+	.	gene_id "ENSG00000121764"; transcript_id "ENSG00000121764.1_M2"
1	bjp	exon	31618021	31618126	2	+	.	gene_id "ENSG00000121764"; transcript_id "ENSG00000121764.2_M2"
1	bjp	exon	31618756	31618816	2	+	.	gene_id "ENSG00000121764"; transcript_id "ENSE00001561452"
1	bjp	exon	31619021	31619391	2	+	.	gene_id "ENSG00000121764"; transcript_id "ENSG00000121764.1_M4"
1	bjp	exon	31619532	31619710	2	+	.	gene_id "ENSG00000121764"; transcript_id "ENSE00000437378"
1	bjp	exon	31620843	31621086	2	+	.	gene_id "ENSG00000121764"; transcript_id "ENSE00003547323"
1	bjp	exon	31621477	31621592	2	+	.	gene_id "ENSG00000121764"; transcript_id "ENSE00003624025"
1	bjp	exon	31623523	31623749	2	+	.	gene_id "ENSG00000121764"; transcript_id "ENSE00003481350"
1	bjp	exon	31624997	31625118	2	+	.	gene_id "ENSG00000121764"; transcript_id "ENSE00003515394"
1	bjp	exon	31626790	31627318	2	+	.	gene_id "ENSG00000121764"; transcript_id "ENSG00000121764.3_M2"
1	bjp	exon	31627323	31627613	2	+	.	gene_id "ENSG00000121764"; transcript_id "ENSE00001813986"
1	bjp	exon	31629862	31630842	2	-	.	gene_id "ENSG00000162517"; transcript_id "ENSG00000162517.1_M4"
1	bjp	exon	31632436	31632494	2	+	.	gene_id "ENSG00000121764"; transcript_id "ENSE00002301728_F1"
1	bjp	exon	31632519	31632638	2	-	.	gene_id "ENSG00000162517"; transcript_id "ENSE00003519178_F1"
1	bjp	exon	31634834	31634943	2	-	.	gene_id "ENSG00000162517"; transcript_id "ENSE00001860540"
1	bjp	exon	31644049	31644122	2	+	.	gene_id "ENSG00000235790"; transcript_id "ENSE00003704565_F1"
1	bjp	exon	31644297	31644601	2	-	.	gene_id "ENSG00000162517"; transcript_id "ENSG00000162517.3_M4"
1	bjp	exon	31644694	31644759	2	+	.	gene_id "ENSG00000264078"; transcript_id "ENSE00002699185_F1"
1	bjp	exon	31644847	31644896	2	-	.	gene_id "ENSG00000162517"; transcript_id "ENSG00000162517.1_M2"
1	bjp	exon	31644989	31645146	2	+	.	gene_id "ENSG00000235790"; transcript_id "ENSG00000235790.1_M6"
1	bjp	exon	31645253	31645382	2	+	.	gene_id "ENSG00000235790"; transcript_id "ENSG00000235790.1_M7"
1	bjp	exon	31649045	31649371	2	+	.	gene_id "ENSG00000264078"; transcript_id "ENSE00002716220"
1	bjp	exon	31651849	31651988	2	+	.	gene_id "ENSG00000235790"; transcript_id "ENSE00002863435"
1	bjp	exon	31652111	31652244	2	+	.	gene_id "ENSG00000235790"; transcript_id "ENSE00003709894"
1	bjp	exon	31652247	31652853	2	-	.	gene_id "ENSG00000084636"; transcript_id "ENSG00000084636.1_M3"
1	bjp	exon	31653440	31653574	2	+	.	gene_id "ENSG00000235790"; transcript_id "ENSE00002956752"
1	bjp	exon	31653599	31653676	2	-	.	gene_id "ENSG00000084636"; transcript_id "ENSG00000084636.1_M2"
1	bjp	exon	31653867	31654043	2	-	.	gene_id "ENSG00000084636"; transcript_id "ENSE00003473792"
1	bjp	exon	31654792	31654858	2	-	.	gene_id "ENSG00000084636"; transcript_id "ENSE00003549268"
1	bjp	exon	31655314	31655848	2	-	.	gene_id "ENSG00000084636"; transcript_id "ENSG00000084636.2_M2"
1	bjp	exon	31655911	31656097	2	+	.	gene_id "ENSG00000235790"; transcript_id "ENSG00000235790.1_M3"
1	bjp	exon	31656186	31656444	2	-	.	gene_id "ENSG00000084636"; transcript_id "ENSG00000084636.3_M2"
1	bjp	exon	31656897	31657032	2	+	.	gene_id "ENSG00000235790"; transcript_id "ENSE00002936026_F1"
1	bjp	exon	31657062	31657068	2	-	.	gene_id "ENSG00000084636"; transcript_id "ENSE00003529403_F1"
1	bjp	exon	31657258	31657492	2	+	.	gene_id "ENSG00000235790"; transcript_id "ENSE00002801676"
1	bjp	exon	31658488	31658577	2	-	.	gene_id "ENSG00000084636"; transcript_id "ENSE00003653597"
1	bjp	exon	31658914	31658964	2	-	.	gene_id "ENSG00000084636"; transcript_id "ENSE00003471637"
1	bjp	exon	31659654	31660162	2	+	.	gene_id "ENSG00000235790"; transcript_id "ENSG00000235790.1_M14"
1	bjp	exon	31660585	31660638	2	-	.	gene_id "ENSG00000084636"; transcript_id "ENSG00000084636.4_M2"
1	bjp	exon	31661066	31661119	2	-	.	gene_id "ENSG00000084636"; transcript_id "ENSE00003517932"
1	bjp	exon	31661414	31661458	2	-	.	gene_id "ENSG00000084636"; transcript_id "ENSE00003483390"
1	bjp	exon	31661660	31661760	2	-	.	gene_id "ENSG00000084636"; transcript_id "ENSG00000084636.5_M2"
1	bjp	exon	31662334	31662387	2	-	.	gene_id "ENSG00000084636"; transcript_id "ENSE00003508173"
1	bjp	exon	31662587	31663456	2	-	.	gene_id "ENSG00000084636"; transcript_id "ENSG00000084636.6_M2"
1	bjp	exon	31665172	31665234	2	-	.	gene_id "ENSG00000084636"; transcript_id "ENSE00003492156"
1	bjp	exon	31665504	31665618	2	-	.	gene_id "ENSG00000084636"; transcript_id "ENSG00000084636.7_M2"
1	bjp	exon	31665882	31665935	2	-	.	gene_id "ENSG00000084636"; transcript_id "ENSE00003465425"
1	bjp	exon	31666037	31666385	2	-	.	gene_id "ENSG00000084636"; transcript_id "ENSG00000084636.2_M3"
1	bjp	exon	31667575	31667628	2	-	.	gene_id "ENSG00000084636"; transcript_id "ENSG00000084636.8_M2"
1	bjp	exon	31668165	31668218	2	-	.	gene_id "ENSG00000084636"; transcript_id "ENSE00003569556"
1	bjp	exon	31668802	31668855	2	-	.	gene_id "ENSG00000084636"; transcript_id "ENSE00003544539"
1	bjp	exon	31669811	31670646	2	-	.	gene_id "ENSG00000084636"; transcript_id "ENSG00000084636.3_M3"
1	bjp	exon	31671615	31671659	2	-	.	gene_id "ENSG00000084636"; transcript_id "ENSE00003475432"
1	bjp	exon	31672416	31672502	2	-	.	gene_id "ENSG00000084636"; transcript_id "ENSG00000084636.9_M2"
1	bjp	exon	31672596	31672637	2	-	.	gene_id "ENSG00000084636"; transcript_id "ENSE00003487094"
1	bjp	exon	31672724	31672840	2	-	.	gene_id "ENSG00000084636"; transcript_id "ENSE00003471032"
1	bjp	exon	31673024	31673226	2	-	.	gene_id "ENSG00000084636"; transcript_id "ENSG00000084636.10_M2"
1	bjp	exon	31675007	31675039	2	-	.	gene_id "ENSG00000084636"; transcript_id "ENSE00001461224"
1	bjp	exon	31675258	31675311	2	-	.	gene_id "ENSG00000084636"; transcript_id "ENSE00001049351"
1	bjp	exon	31679230	31679685	2	-	.	gene_id "ENSG00000084636"; transcript_id "ENSG00000084636.11_M2"
1	bjp	exon	31679804	31679851	2	-	.	gene_id "ENSG00000084636"; transcript_id "ENSE00001351488"
1	bjp	exon	31680042	31680101	2	-	.	gene_id "ENSG00000084636"; transcript_id "ENSE00001411271"
1	bjp	exon	31680905	31680931	2	-	.	gene_id "ENSG00000084636"; transcript_id "ENSE00001408743"
1	bjp	exon	31681023	31681067	2	-	.	gene_id "ENSG00000084636"; transcript_id "ENSE00001431648"
1	bjp	exon	31682934	31683002	2	-	.	gene_id "ENSG00000084636"; transcript_id "ENSE00001049321"
1	bjp	exon	31683194	31683247	2	-	.	gene_id "ENSG00000084636"; transcript_id "ENSE00001049353"
1	bjp	exon	31683334	31683369	2	-	.	gene_id "ENSG00000084636"; transcript_id "ENSE00001049296"
1	bjp	exon	31683707	31683748	2	-	.	gene_id "ENSG00000084636"; transcript_id "ENSG00000084636.12_M2"
1	bjp	exon	31683950	31684003	2	-	.	gene_id "ENSG00000084636"; transcript_id "ENSE00003538372"
1	bjp	exon	31684109	31684231	2	-	.	gene_id "ENSG00000084636"; transcript_id "ENSG00000084636.13_M2"
1	bjp	exon	31684523	31684630	2	-	.	gene_id "ENSG00000084636"; transcript_id "ENSE00003532687"
1	bjp	exon	31684821	31684856	2	-	.	gene_id "ENSG00000084636"; transcript_id "ENSE00003541815"
1	bjp	exon	31685639	31685770	2	-	.	gene_id "ENSG00000084636"; transcript_id "ENSG00000084636.14_M2"
1	bjp	exon	31686091	31686135	2	-	.	gene_id "ENSG00000084636"; transcript_id "ENSE00003658602"
1	bjp	exon	31686244	31686279	2	-	.	gene_id "ENSG00000084636"; transcript_id "ENSE00003489302"
1	bjp	exon	31688467	31688502	2	-	.	gene_id "ENSG00000084636"; transcript_id "ENSE00003516167"
1	bjp	exon	31688861	31688971	2	-	.	gene_id "ENSG00000084636"; transcript_id "ENSE00003664166"
1	bjp	exon	31689050	31689085	2	-	.	gene_id "ENSG00000084636"; transcript_id "ENSE00003506580"
1	bjp	exon	31689332	31689359	2	-	.	gene_id "ENSG00000084636"; transcript_id "ENSE00001851406"
1	bjp	exon	31689461	31689567	2	-	.	gene_id "ENSG00000084636"; transcript_id "ENSG00000084636.15_M2"
1	bjp	exon	31689741	31689968	2	-	.	gene_id "ENSG00000084636"; transcript_id "ENSG00000084636.16_M2"
1	bjp	exon	31690367	31690393	2	-	.	gene_id "ENSG00000084636"; transcript_id "ENSE00001370390"
1	bjp	exon	31690529	31690573	2	-	.	gene_id "ENSG00000084636"; transcript_id "ENSE00001374034"
1	bjp	exon	31691188	31691226	2	-	.	gene_id "ENSG00000084636"; transcript_id "ENSE00001367413"
1	bjp	exon	31691417	31691512	2	-	.	gene_id "ENSG00000084636"; transcript_id "ENSE00001389259"
1	bjp	exon	31691598	31691642	2	-	.	gene_id "ENSG00000084636"; transcript_id "ENSE00001317341"
1	bjp	exon	31692005	31692067	2	-	.	gene_id "ENSG00000084636"; transcript_id "ENSE00001049318"
1	bjp	exon	31692474	31692509	2	-	.	gene_id "ENSG00000084636"; transcript_id "ENSE00001049334"
1	bjp	exon	31692598	31692642	2	-	.	gene_id "ENSG00000084636"; transcript_id "ENSE00001049313"
1	bjp	exon	31692767	31692808	2	-	.	gene_id "ENSG00000084636"; transcript_id "ENSE00001049305"
1	bjp	exon	31693092	31693154	2	-	.	gene_id "ENSG00000084636"; transcript_id "ENSE00001302737"
1	bjp	exon	31694144	31694170	2	-	.	gene_id "ENSG00000084636"; transcript_id "ENSE00001461262"
1	bjp	exon	31695186	31695221	2	-	.	gene_id "ENSG00000084636"; transcript_id "ENSE00001461263"
1	bjp	exon	31695761	31695787	2	-	.	gene_id "ENSG00000084636"; transcript_id "ENSE00001416670"
1	bjp	exon	31696088	31696141	2	-	.	gene_id "ENSG00000084636"; transcript_id "ENSE00001049300"
1	bjp	exon	31696963	31697088	2	-	.	gene_id "ENSG00000084636"; transcript_id "ENSG00000084636.17_M2"
1	bjp	exon	31697220	31697300	2	-	.	gene_id "ENSG00000084636"; transcript_id "ENSE00000957114"
1	bjp	exon	31697906	31698172	2	-	.	gene_id "ENSG00000084636"; transcript_id "ENSE00001786800"
1	bjp	exon	31698483	31698606	2	-	.	gene_id "ENSG00000084636"; transcript_id "ENSG00000084636.18_M2"
1	bjp	exon	31699813	31699930	2	-	.	gene_id "ENSG00000084636"; transcript_id "ENSE00003529009"
1	bjp	exon	31700041	31700115	2	-	.	gene_id "ENSG00000084636"; transcript_id "ENSE00003459843"
1	bjp	exon	31702121	31702227	2	-	.	gene_id "ENSG00000084636"; transcript_id "ENSE00001769021"
1	bjp	exon	31703837	31704319	2	-	.	gene_id "ENSG00000084636"; transcript_id "ENSG00000084636.19_M2"
1	bjp	exon	31727117	31728081	2	-	.	gene_id "ENSG00000121753"; transcript_id "ENSG00000121753.1_M7"
1	bjp	exon	31728182	31728280	2	-	.	gene_id "ENSG00000121753"; transcript_id "ENSG00000121753.1_M2"
1	bjp	exon	31728598	31728633	2	-	.	gene_id "ENSG00000121753"; transcript_id "ENSE00003485918"
1	bjp	exon	31730800	31731419	2	-	.	gene_id "ENSG00000121753"; transcript_id "ENSE00003511547"
1	bjp	exon	31732115	31732154	2	-	.	gene_id "ENSG00000121753"; transcript_id "ENSE00003588369"
1	bjp	exon	31732517	31732612	2	-	.	gene_id "ENSG00000121753"; transcript_id "ENSE00003622884"
1	bjp	exon	31732972	31733143	2	-	.	gene_id "ENSG00000121753"; transcript_id "ENSE00003467372"
1	bjp	exon	31735183	31735665	2	-	.	gene_id "ENSG00000121753"; transcript_id "ENSG00000121753.1_M4"
1	bjp	exon	31735827	31735893	2	-	.	gene_id "ENSG00000121753"; transcript_id "ENSE00003514836"
1	bjp	exon	31736321	31736723	2	-	.	gene_id "ENSG00000121753"; transcript_id "ENSG00000121753.1_M3"
1	bjp	exon	31737429	31737531	2	-	.	gene_id "ENSG00000121753"; transcript_id "ENSE00001732436"
1	bjp	exon	31737652	31737755	2	-	.	gene_id "ENSG00000121753"; transcript_id "ENSE00001759974"
1	bjp	exon	31738200	31738326	2	-	.	gene_id "ENSG00000121753"; transcript_id "ENSG00000121753.2_M2"
1	bjp	exon	31738587	31738630	2	-	.	gene_id "ENSG00000121753"; transcript_id "ENSE00003498013"
1	bjp	exon	31738832	31739210	2	-	.	gene_id "ENSG00000121753"; transcript_id "ENSG00000121753.3_M2"
1	bjp	exon	31739308	31739635	2	-	.	gene_id "ENSG00000121753"; transcript_id "ENSG00000121753.4_M2"
1	bjp	exon	31739926	31740034	2	-	.	gene_id "ENSG00000121753"; transcript_id "ENSE00003557514"
1	bjp	exon	31740110	31740178	2	-	.	gene_id "ENSG00000121753"; transcript_id "ENSE00001210765"
1	bjp	exon	31740347	31740541	2	-	.	gene_id "ENSG00000121753"; transcript_id "ENSE00000825312"
1	bjp	exon	31741373	31741479	2	-	.	gene_id "ENSG00000121753"; transcript_id "ENSE00000825313"
1	bjp	exon	31741624	31741725	2	-	.	gene_id "ENSG00000121753"; transcript_id "ENSE00003497439"
1	bjp	exon	31741800	31741967	2	-	.	gene_id "ENSG00000121753"; transcript_id "ENSE00003672423"
1	bjp	exon	31742053	31742217	2	-	.	gene_id "ENSG00000121753"; transcript_id "ENSG00000121753.5_M2"
1	bjp	exon	31742838	31743002	2	-	.	gene_id "ENSG00000121753"; transcript_id "ENSE00003585335"
1	bjp	exon	31743459	31743673	2	-	.	gene_id "ENSG00000121753"; transcript_id "ENSE00001816205"
1	bjp	exon	31744193	31744357	2	-	.	gene_id "ENSG00000121753"; transcript_id "ENSE00000956932"
1	bjp	exon	31744648	31744731	2	-	.	gene_id "ENSG00000121753"; transcript_id "ENSE00003484134"
1	bjp	exon	31755999	31756815	2	-	.	gene_id "ENSG00000121753"; transcript_id "ENSG00000121753.2_M3"
1	bjp	exon	31757201	31757281	2	-	.	gene_id "ENSG00000121753"; transcript_id "ENSG00000121753.3_M3"
1	bjp	exon	31757382	31757511	2	-	.	gene_id "ENSG00000121753"; transcript_id "ENSE00001370598"
1	bjp	exon	31758660	31758735	2	-	.	gene_id "ENSG00000266580"; transcript_id "ENSE00002687514"
1	bjp	exon	31759321	31759423	2	-	.	gene_id "ENSG00000121753"; transcript_id "ENSE00001761828"
1	bjp	exon	31760683	31761026	2	-	.	gene_id "ENSG00000121753"; transcript_id "ENSE00001735057"
1	bjp	exon	31764680	31764893	2	-	.	gene_id "ENSG00000121753"; transcript_id "ENSE00002189231"
1	bjp	exon	31789130	31789484	2	+	.	gene_id "ENSG00000254545"; transcript_id "ENSE00002188145"
1	bjp	exon	31790422	31791140	2	-	.	gene_id "ENSG00000134668"; transcript_id "ENSG00000134668.1_M5"
1	bjp	exon	31791292	31791322	2	+	.	gene_id "ENSG00000254545"; transcript_id "ENSE00002200334_F1"
1	bjp	exon	31792215	31792401	2	-	.	gene_id "ENSG00000134668"; transcript_id "ENSE00003550312"
1	bjp	exon	31792678	31792767	2	-	.	gene_id "ENSG00000134668"; transcript_id "ENSE00003481076"
1	bjp	exon	31793278	31793897	2	-	.	gene_id "ENSG00000134668"; transcript_id "ENSG00000134668.1_M4"
1	bjp	exon	31794018	31794235	2	-	.	gene_id "ENSG00000134668"; transcript_id "ENSG00000134668.1_M3"
1	bjp	exon	31794496	31796715	2	-	.	gene_id "ENSG00000134668"; transcript_id "ENSG00000134668.2_M4"
1	bjp	exon	31798207	31798839	2	-	.	gene_id "ENSG00000134668"; transcript_id "ENSG00000134668.1_M8"
1	bjp	exon	31799401	31799485	2	-	.	gene_id "ENSG00000134668"; transcript_id "ENSG00000134668.1_M2"
1	bjp	exon	31799809	31799892	2	-	.	gene_id "ENSG00000134668"; transcript_id "ENSG00000134668.2_M2"
1	bjp	exon	31800016	31800141	2	-	.	gene_id "ENSG00000134668"; transcript_id "ENSE00003626391"
1	bjp	exon	31800441	31800617	2	-	.	gene_id "ENSG00000134668"; transcript_id "ENSG00000134668.3_M2"
1	bjp	exon	31801664	31801705	2	-	.	gene_id "ENSG00000134668"; transcript_id "ENSG00000134668.4_M2"
1	bjp	exon	31813951	31815375	2	-	.	gene_id "ENSG00000134668"; transcript_id "ENSG00000134668.3_M4"
1	bjp	exon	31815744	31816051	2	-	.	gene_id "ENSG00000134668"; transcript_id "ENSG00000134668.4_M4"
1	bjp	exon	31855441	31855568	2	-	.	gene_id "ENSG00000203620"; transcript_id "ENSE00001620615"
1	bjp	exon	31910038	31911280	2	-	.	gene_id "ENSG00000184007"; transcript_id "ENSG00000184007.1_M3"
1	bjp	exon	31912981	31913023	2	-	.	gene_id "ENSG00000184007"; transcript_id "ENSG00000184007.1_M2"
1	bjp	exon	31913787	31913843	2	-	.	gene_id "ENSG00000184007"; transcript_id "ENSG00000184007.2_M2"
1	bjp	exon	31915540	31915987	2	-	.	gene_id "ENSG00000184007"; transcript_id "ENSG00000184007.3_M2"
1	bjp	exon	31921357	31921841	2	-	.	gene_id "ENSG00000269967"; transcript_id "ENSE00003398591"
1	bjp	exon	31924018	31924165	2	-	.	gene_id "ENSG00000184007"; transcript_id "ENSE00001919117"
1	bjp	exon	31930933	31931142	2	-	.	gene_id "ENSG00000184007"; transcript_id "ENSE00001837808"
1	bjp	exon	31932672	31932700	2	-	.	gene_id "ENSG00000184007"; transcript_id "ENSE00001853389"
1	bjp	exon	31933020	31933210	2	+	.	gene_id "ENSG00000228634"; transcript_id "ENSE00001719860"
1	bjp	exon	31933650	31933975	2	+	.	gene_id "ENSG00000228634"; transcript_id "ENSE00001782923"
1	bjp	exon	31935589	31935659	2	-	.	gene_id "ENSG00000184007"; transcript_id "ENSE00001900628"
1	bjp	exon	31937755	31937818	2	-	.	gene_id "ENSG00000184007"; transcript_id "ENSG00000184007.1_M4"
1	bjp	exon	31937842	31937886	2	-	.	gene_id "ENSG00000184007"; transcript_id "ENSE00002150235"
1	bjp	exon	31938119	31938186	2	-	.	gene_id "ENSG00000184007"; transcript_id "ENSE00002184345"
1	bjp	exon	31938263	31938358	2	-	.	gene_id "ENSG00000184007"; transcript_id "ENSE00002164271"
1	bjp	exon	31942529	31942576	2	-	.	gene_id "ENSG00000184007"; transcript_id "ENSE00001957898"
1	bjp	exon	31944593	31944856	2	-	.	gene_id "ENSG00000184007"; transcript_id "ENSE00002192717"
1	bjp	exon	32013829	32014377	2	+	.	gene_id "ENSG00000121774"; transcript_id "ENSG00000121774.1_M4"
1	bjp	exon	32030298	32030422	2	+	.	gene_id "ENSG00000121774"; transcript_id "ENSE00003596778"
1	bjp	exon	32031524	32031640	2	+	.	gene_id "ENSG00000121774"; transcript_id "ENSE00003477894"
1	bjp	exon	32033188	32033334	2	+	.	gene_id "ENSG00000121774"; transcript_id "ENSE00003548454"
1	bjp	exon	32036910	32037043	2	+	.	gene_id "ENSG00000121774"; transcript_id "ENSE00003459485"
1	bjp	exon	32037835	32038119	2	+	.	gene_id "ENSG00000121774"; transcript_id "ENSG00000121774.1_M2"
1	bjp	exon	32038552	32038619	2	+	.	gene_id "ENSG00000121774"; transcript_id "ENSE00003477067"
1	bjp	exon	32039515	32039573	2	+	.	gene_id "ENSG00000121774"; transcript_id "ENSE00003547953"
1	bjp	exon	32042527	32043882	2	+	.	gene_id "ENSG00000121774"; transcript_id "ENSG00000121774.2_M4"
1	bjp	exon	32045331	32045390	2	+	.	gene_id "ENSG00000121774"; transcript_id "ENSE00001937286"
1	bjp	exon	32052291	32052732	2	-	.	gene_id "ENSG00000203325"; transcript_id "ENSE00001382946"
1	bjp	exon	32054471	32054514	2	-	.	gene_id "ENSG00000203325"; transcript_id "ENSE00001685247"
1	bjp	exon	32060163	32060850	2	+	.	gene_id "ENSG00000121774"; transcript_id "ENSE00001881859"
1	bjp	exon	32072902	32073098	2	+	.	gene_id "ENSG00000121775"; transcript_id "ENSG00000121775.1_M6"
1	bjp	exon	32073166	32073292	2	+	.	gene_id "ENSG00000121775"; transcript_id "ENSE00001932292"
1	bjp	exon	32073337	32073474	2	-	.	gene_id "ENSG00000203325"; transcript_id "ENSE00001609805"
1	bjp	exon	32073777	32073872	2	+	.	gene_id "ENSG00000121775"; transcript_id "ENSE00001890202"
1	bjp	exon	32074951	32075077	2	+	.	gene_id "ENSG00000121775"; transcript_id "ENSE00003487519"
1	bjp	exon	32075603	32075822	2	+	.	gene_id "ENSG00000121775"; transcript_id "ENSG00000121775.1_M2"
1	bjp	exon	32076564	32076646	2	+	.	gene_id "ENSG00000121775"; transcript_id "ENSE00003596949"
1	bjp	exon	32076763	32076846	2	+	.	gene_id "ENSG00000121775"; transcript_id "ENSE00003631101"
1	bjp	exon	32077164	32077318	2	+	.	gene_id "ENSG00000121775"; transcript_id "ENSE00003493633"
1	bjp	exon	32086949	32087007	2	+	.	gene_id "ENSG00000266203"; transcript_id "ENSE00002709089"
1	bjp	exon	32091675	32092011	2	+	.	gene_id "ENSG00000121775"; transcript_id "ENSG00000121775.1_M4"
1	bjp	exon	32094784	32094971	2	+	.	gene_id "ENSG00000121775"; transcript_id "ENSG00000121775.2_M2"
1	bjp	exon	32095660	32095762	2	+	.	gene_id "ENSG00000121775"; transcript_id "ENSE00001910425"
1	bjp	exon	32100442	32100562	2	+	.	gene_id "ENSG00000121775"; transcript_id "ENSE00003463525"
1	bjp	exon	32102431	32102866	2	+	.	gene_id "ENSG00000121775"; transcript_id "ENSG00000121775.1_M3"
1	bjp	exon	32108038	32108134	2	+	.	gene_id "ENSG00000025800"; transcript_id "ENSG00000025800.1_M2"
1	bjp	exon	32142923	32143024	2	+	.	gene_id "ENSG00000025800"; transcript_id "ENSE00001887577"
1	bjp	exon	32154588	32154721	2	+	.	gene_id "ENSG00000025800"; transcript_id "ENSE00003475758"
1	bjp	exon	32156853	32156945	2	+	.	gene_id "ENSG00000025800"; transcript_id "ENSG00000025800.1_M3"
1	bjp	exon	32157346	32157445	2	+	.	gene_id "ENSG00000025800"; transcript_id "ENSE00003535781"
1	bjp	exon	32158267	32158361	2	+	.	gene_id "ENSG00000025800"; transcript_id "ENSE00003559706"
1	bjp	exon	32159400	32159531	2	+	.	gene_id "ENSG00000025800"; transcript_id "ENSE00003657679"
1	bjp	exon	32160615	32160703	2	+	.	gene_id "ENSG00000025800"; transcript_id "ENSG00000025800.2_M2"
1	bjp	exon	32161947	32162046	2	+	.	gene_id "ENSG00000025800"; transcript_id "ENSE00003585678"
1	bjp	exon	32162361	32162524	2	+	.	gene_id "ENSG00000025800"; transcript_id "ENSG00000025800.3_M2"
1	bjp	exon	32163235	32163313	2	+	.	gene_id "ENSG00000025800"; transcript_id "ENSE00003487306"
1	bjp	exon	32166105	32166230	2	+	.	gene_id "ENSG00000025800"; transcript_id "ENSE00003508692"
1	bjp	exon	32167169	32167296	2	+	.	gene_id "ENSG00000025800"; transcript_id "ENSE00003458438"
1	bjp	exon	32169882	32170060	2	+	.	gene_id "ENSG00000025800"; transcript_id "ENSE00003483526"
1	bjp	exon	32170707	32170732	2	+	.	gene_id "ENSG00000025800"; transcript_id "ENSG00000025800.4_M2"
1	bjp	exon	32171207	32176375	2	+	.	gene_id "ENSG00000025800"; transcript_id "ENSG00000025800.5_M2"
1	bjp	exon	32179686	32179776	2	+	.	gene_id "ENSG00000084652"; transcript_id "ENSE00001246056"
1	bjp	exon	32180065	32180514	2	+	.	gene_id "ENSG00000084652"; transcript_id "ENSG00000084652.1_M2"
1	bjp	exon	32181242	32181577	2	+	.	gene_id "ENSG00000084652"; transcript_id "ENSE00001170269"
1	bjp	exon	32184525	32184616	2	+	.	gene_id "ENSG00000084652"; transcript_id "ENSE00001170262"
1	bjp	exon	32187954	32188124	2	+	.	gene_id "ENSG00000084652"; transcript_id "ENSE00000825430"
1	bjp	exon	32190055	32190249	2	+	.	gene_id "ENSG00000084652"; transcript_id "ENSE00001170250"
1	bjp	exon	32192311	32192430	2	+	.	gene_id "ENSG00000084652"; transcript_id "ENSE00001664733"
1	bjp	exon	32192657	32192731	2	+	.	gene_id "ENSG00000084652"; transcript_id "ENSE00000542105"
1	bjp	exon	32193208	32193300	2	+	.	gene_id "ENSG00000084652"; transcript_id "ENSE00000763548"
1	bjp	exon	32194065	32194160	2	+	.	gene_id "ENSG00000084652"; transcript_id "ENSE00000763570"
1	bjp	exon	32200386	32200709	2	+	.	gene_id "ENSG00000160050"; transcript_id "ENSG00000160050.1_M4"
1	bjp	exon	32201696	32202099	2	+	.	gene_id "ENSG00000160050"; transcript_id "ENSG00000160050.1_M2"
1	bjp	exon	32203879	32204045	2	+	.	gene_id "ENSG00000160050"; transcript_id "ENSE00003540799"
1	bjp	exon	32204186	32204379	2	+	.	gene_id "ENSG00000160050"; transcript_id "ENSG00000160050.2_M2"
1	bjp	exon	32204598	32204768	2	+	.	gene_id "ENSG00000160050"; transcript_id "ENSG00000160050.3_M2"
1	bjp	exon	32205340	32205387	2	+	.	gene_id "ENSG00000160050"; transcript_id "ENSG00000160050.1_M3"
1	bjp	exon	32205498	32205660	2	-	.	gene_id "ENSG00000224066"; transcript_id "ENSE00001660970_F1"
1	bjp	exon	32205759	32205963	2	+	.	gene_id "ENSG00000160051"; transcript_id "ENSE00002261186_F1"
1	bjp	exon	32206115	32206153	2	-	.	gene_id "ENSG00000224066"; transcript_id "ENSG00000224066.1_M2"
1	bjp	exon	32206309	32206399	2	+	.	gene_id "ENSG00000160051"; transcript_id "ENSE00003753667_F1"
1	bjp	exon	32206529	32206612	2	+	.	gene_id "ENSG00000160051"; transcript_id "ENSG00000160051.1_M2"
1	bjp	exon	32206762	32206814	2	-	.	gene_id "ENSG00000224066"; transcript_id "ENSE00001608262_F1"
1	bjp	exon	32207002	32207120	2	+	.	gene_id "ENSG00000160051"; transcript_id "ENSE00001049466"
1	bjp	exon	32207240	32208687	2	+	.	gene_id "ENSG00000160051"; transcript_id "ENSG00000160051.1_M3"
1	bjp	exon	32209094	32209359	2	+	.	gene_id "ENSG00000222046"; transcript_id "ENSG00000222046.1_M2"
1	bjp	exon	32211272	32211323	2	+	.	gene_id "ENSG00000222046"; transcript_id "ENSE00003621415"
1	bjp	exon	32211761	32212636	2	+	.	gene_id "ENSG00000222046"; transcript_id "ENSG00000222046.1_M4"
1	bjp	exon	32212754	32212793	2	+	.	gene_id "ENSG00000222046"; transcript_id "ENSE00003488350"
1	bjp	exon	32214472	32214796	2	-	.	gene_id "ENSG00000160055"; transcript_id "ENSG00000160055.1_M4"
1	bjp	exon	32214933	32215049	2	-	.	gene_id "ENSG00000160055"; transcript_id "ENSG00000160055.1_M3"
1	bjp	exon	32215136	32215439	2	-	.	gene_id "ENSG00000160055"; transcript_id "ENSG00000160055.2_M3"
1	bjp	exon	32215544	32215801	2	-	.	gene_id "ENSG00000160055"; transcript_id "ENSG00000160055.2_M4"
1	bjp	exon	32216197	32217427	2	-	.	gene_id "ENSG00000160055"; transcript_id "ENSG00000160055.1_M13"
1	bjp	exon	32221131	32221197	2	-	.	gene_id "ENSG00000160055"; transcript_id "ENSG00000160055.1_M2"
1	bjp	exon	32221867	32221927	2	-	.	gene_id "ENSG00000160055"; transcript_id "ENSG00000160055.2_M2"
1	bjp	exon	32222033	32222357	2	-	.	gene_id "ENSG00000160055"; transcript_id "ENSG00000160055.1_M9"
1	bjp	exon	32222360	32222630	2	+	.	gene_id "ENSG00000084623"; transcript_id "ENSG00000084623.1_M7"
1	bjp	exon	32224034	32224121	2	+	.	gene_id "ENSG00000084623"; transcript_id "ENSE00003459176"
1	bjp	exon	32224410	32224475	2	+	.	gene_id "ENSG00000084623"; transcript_id "ENSE00003621377"
1	bjp	exon	32226149	32226320	2	+	.	gene_id "ENSG00000084623"; transcript_id "ENSG00000084623.1_M3"
1	bjp	exon	32226403	32226530	2	+	.	gene_id "ENSG00000084623"; transcript_id "ENSG00000084623.1_M2"
1	bjp	exon	32228499	32228609	2	+	.	gene_id "ENSG00000084623"; transcript_id "ENSE00003573049"
1	bjp	exon	32228727	32228816	2	+	.	gene_id "ENSG00000084623"; transcript_id "ENSG00000084623.2_M2"
1	bjp	exon	32229135	32229208	2	+	.	gene_id "ENSG00000084623"; transcript_id "ENSE00003474532"
1	bjp	exon	32230927	32231054	2	+	.	gene_id "ENSG00000084623"; transcript_id "ENSG00000084623.3_M2"
1	bjp	exon	32231115	32231604	2	+	.	gene_id "ENSG00000084623"; transcript_id "ENSE00001460965"
1	bjp	exon	32231658	32231969	2	-	.	gene_id "ENSG00000220785"; transcript_id "ENSG00000220785.1_M3"
1	bjp	exon	32232042	32232184	2	-	.	gene_id "ENSG00000220785"; transcript_id "ENSE00001552340"
1	bjp	exon	32234036	32234301	2	-	.	gene_id "ENSG00000220785"; transcript_id "ENSE00001628022"
1	bjp	exon	32234403	32234623	2	-	.	gene_id "ENSG00000220785"; transcript_id "ENSE00001792338"
1	bjp	exon	32234704	32234814	2	-	.	gene_id "ENSG00000220785"; transcript_id "ENSE00001715071"
1	bjp	exon	32234952	32235210	2	-	.	gene_id "ENSG00000220785"; transcript_id "ENSG00000220785.1_M2"
1	bjp	exon	32239295	32239425	2	-	.	gene_id "ENSG00000220785"; transcript_id "ENSE00001789887"
1	bjp	exon	32239869	32240902	2	-	.	gene_id "ENSG00000220785"; transcript_id "ENSG00000220785.1_M6"
1	bjp	exon	32241137	32241620	2	-	.	gene_id "ENSG00000220785"; transcript_id "ENSG00000220785.2_M3"
1	bjp	exon	32247233	32247682	2	+	.	gene_id "ENSG00000183615"; transcript_id "ENSE00001650391"
1	bjp	exon	32248371	32248856	2	+	.	gene_id "ENSG00000183615"; transcript_id "ENSE00001743279"
1	bjp	exon	32251239	32251371	2	+	.	gene_id "ENSG00000182866"; transcript_id "ENSG00000182866.1_M6"
1	bjp	exon	32269338	32269597	2	-	.	gene_id "ENSG00000277617"; transcript_id "ENSE00003743753"
1	bjp	exon	32274111	32274434	2	+	.	gene_id "ENSG00000182866"; transcript_id "ENSG00000182866.1_M7"
1	bjp	exon	32274737	32275446	2	+	.	gene_id "ENSG00000182866"; transcript_id "ENSG00000182866.1_M8"
1	bjp	exon	32275569	32275672	2	+	.	gene_id "ENSG00000182866"; transcript_id "ENSG00000182866.1_M4"
1	bjp	exon	32275914	32276063	2	+	.	gene_id "ENSG00000182866"; transcript_id "ENSE00003460083"
1	bjp	exon	32276337	32276489	2	+	.	gene_id "ENSG00000182866"; transcript_id "ENSG00000182866.1_M2"
1	bjp	exon	32276607	32277173	2	+	.	gene_id "ENSG00000182866"; transcript_id "ENSG00000182866.2_M2"
1	bjp	exon	32279581	32279994	2	+	.	gene_id "ENSG00000182866"; transcript_id "ENSG00000182866.1_M5"
1	bjp	exon	32280079	32280210	2	+	.	gene_id "ENSG00000182866"; transcript_id "ENSE00003615131"
1	bjp	exon	32285514	32286165	2	+	.	gene_id "ENSG00000182866"; transcript_id "ENSG00000182866.2_M4"
1	bjp	exon	32286452	32286561	2	-	.	gene_id "ENSG00000252450"; transcript_id "ENSE00002088918"
1	bjp	exon	32292086	32292218	2	+	.	gene_id "ENSG00000116478"; transcript_id "ENSG00000116478.1_M5"
1	bjp	exon	32326939	32327677	2	+	.	gene_id "ENSG00000116478"; transcript_id "ENSG00000116478.1_M7"
1	bjp	exon	32329480	32330686	2	+	.	gene_id "ENSG00000116478"; transcript_id "ENSG00000116478.1_M4"
1	bjp	exon	32331676	32332242	2	+	.	gene_id "ENSG00000116478"; transcript_id "ENSG00000116478.2_M4"
1	bjp	exon	32332701	32332749	2	+	.	gene_id "ENSG00000116478"; transcript_id "ENSE00003549082"
1	bjp	exon	32333832	32335097	2	-	.	gene_id "ENSG00000175130"; transcript_id "ENSE00001460793"
1	bjp	exon	32335947	32336379	2	-	.	gene_id "ENSG00000175130"; transcript_id "ENSE00001306260"
1	bjp	exon	32349194	32349821	2	-	.	gene_id "ENSG00000233775"; transcript_id "ENSE00001776478"
1	bjp	exon	32350605	32350663	2	-	.	gene_id "ENSG00000233775"; transcript_id "ENSE00001624254"
1	bjp	exon	32351521	32351609	2	+	.	gene_id "ENSG00000162526"; transcript_id "ENSE00001788812"
1	bjp	exon	32352712	32352802	2	+	.	gene_id "ENSG00000162526"; transcript_id "ENSG00000162526.1_M2"
1	bjp	exon	32353454	32354096	2	+	.	gene_id "ENSG00000162526"; transcript_id "ENSG00000162526.1_M3"
1	bjp	exon	32361270	32361564	2	-	.	gene_id "ENSG00000225828"; transcript_id "ENSG00000225828.1_M3"
1	bjp	exon	32361729	32362196	2	-	.	gene_id "ENSG00000225828"; transcript_id "ENSG00000225828.1_M6"
1	bjp	exon	32364279	32364312	2	+	.	gene_id "ENSG00000162526"; transcript_id "ENSE00001460783_F1"
1	bjp	exon	32365103	32368550	2	-	.	gene_id "ENSG00000160058"; transcript_id "ENSG00000160058.1_M9"
1	bjp	exon	32369230	32369338	2	-	.	gene_id "ENSG00000160058"; transcript_id "ENSE00001716359"
1	bjp	exon	32374693	32374782	2	-	.	gene_id "ENSG00000160058"; transcript_id "ENSE00001862702"
1	bjp	exon	32376262	32376741	2	-	.	gene_id "ENSG00000160058"; transcript_id "ENSG00000160058.1_M3"
1	bjp	exon	32377970	32378048	2	-	.	gene_id "ENSG00000160058"; transcript_id "ENSE00003508245"
1	bjp	exon	32378215	32378283	2	-	.	gene_id "ENSG00000160058"; transcript_id "ENSG00000160058.1_M2"
1	bjp	exon	32381214	32381268	2	-	.	gene_id "ENSG00000160058"; transcript_id "ENSE00003502523"
1	bjp	exon	32383830	32384048	2	-	.	gene_id "ENSG00000160058"; transcript_id "ENSG00000160058.1_M6"
1	bjp	exon	32386421	32386895	2	-	.	gene_id "ENSG00000160058"; transcript_id "ENSG00000160058.3_M2"
1	bjp	exon	32393601	32394731	2	-	.	gene_id "ENSG00000160058"; transcript_id "ENSG00000160058.1_M12"
1	bjp	exon	32402109	32403115	2	-	.	gene_id "ENSG00000224333"; transcript_id "ENSE00001621821"
1	bjp	exon	32423214	32423673	2	-	.	gene_id "ENSG00000229259"; transcript_id "ENSE00001778949"
1	bjp	exon	32424460	32425243	2	-	.	gene_id "ENSG00000229259"; transcript_id "ENSE00001777098"
1	bjp	exon	32426069	32426451	2	-	.	gene_id "ENSG00000229259"; transcript_id "ENSE00001798837"
1	bjp	exon	32426616	32426789	2	-	.	gene_id "ENSG00000229259"; transcript_id "ENSE00001648869"
1	bjp	exon	32457835	32458135	2	+	.	gene_id "ENSG00000263529"; transcript_id "ENSE00002684548"
1	bjp	exon	32465057	32465068	2	+	.	gene_id "ENSG00000254553"; transcript_id "ENSE00002215470_F1"
1	bjp	exon	32470584	32471615	2	+	.	gene_id "ENSG00000273274"; transcript_id "ENSE00003564881"
1	bjp	exon	32480891	32481069	2	+	.	gene_id "ENSG00000273274"; transcript_id "ENSE00003625423"
1	bjp	exon	32485333	32496686	2	+	.	gene_id "ENSG00000273274"; transcript_id "ENSE00003702530_F1"
1	bjp	exon	32536113	32536205	2	+	.	gene_id "ENSG00000254553"; transcript_id "ENSE00002253799"
1	bjp	exon	32539427	32539572	2	+	.	gene_id "ENSG00000160062"; transcript_id "ENSG00000160062.1_M2"
1	bjp	exon	32553459	32553540	2	+	.	gene_id "ENSG00000160062"; transcript_id "ENSE00003520329"
1	bjp	exon	32595054	32595223	2	+	.	gene_id "ENSG00000160062"; transcript_id "ENSE00003563561"
1	bjp	exon	32600793	32605939	2	+	.	gene_id "ENSG00000160062"; transcript_id "ENSG00000160062.2_M2"
1	bjp	exon	32620820	32621948	2	-	.	gene_id "ENSG00000176261"; transcript_id "ENSG00000176261.1_M6"
1	bjp	exon	32627508	32627544	2	-	.	gene_id "ENSG00000176261"; transcript_id "ENSE00003467000"
1	bjp	exon	32627572	32627865	2	-	.	gene_id "ENSG00000176261"; transcript_id "ENSE00001894343"
1	bjp	exon	32631825	32632058	2	-	.	gene_id "ENSG00000176261"; transcript_id "ENSG00000176261.1_M3"
1	bjp	exon	32632208	32632345	2	-	.	gene_id "ENSG00000176261"; transcript_id "ENSE00001842596"
1	bjp	exon	32633262	32633354	2	-	.	gene_id "ENSG00000176261"; transcript_id "ENSE00001833927"
1	bjp	exon	32633951	32634792	2	-	.	gene_id "ENSG00000176261"; transcript_id "ENSG00000176261.1_M7"
1	bjp	exon	32650402	32650903	2	-	.	gene_id "ENSG00000176261"; transcript_id "ENSG00000176261.1_M10"
1	bjp	exon	32651142	32651322	2	+	.	gene_id "ENSG00000162521"; transcript_id "ENSG00000162521.1_M10"
1	bjp	exon	32651356	32651432	2	+	.	gene_id "ENSG00000162521"; transcript_id "ENSE00002165967"
1	bjp	exon	32651485	32651822	2	+	.	gene_id "ENSG00000162521"; transcript_id "ENSG00000162521.1_M2"
1	bjp	exon	32651914	32652506	2	+	.	gene_id "ENSG00000162521"; transcript_id "ENSG00000162521.1_M3"
1	bjp	exon	32657427	32657674	2	+	.	gene_id "ENSG00000162521"; transcript_id "ENSG00000162521.2_M2"
1	bjp	exon	32668225	32668854	2	+	.	gene_id "ENSG00000162521"; transcript_id "ENSG00000162521.1_M8"
1	bjp	exon	32673459	32673580	2	+	.	gene_id "ENSG00000162521"; transcript_id "ENSE00001934954"
1	bjp	exon	32681861	32684009	2	+	.	gene_id "ENSG00000162521"; transcript_id "ENSE00001864556_F2"
1	bjp	exon	32684090	32684257	2	+	.	gene_id "ENSG00000162521"; transcript_id "ENSE00001864556_F3"
1	bjp	exon	32684383	32686211	2	+	.	gene_id "ENSG00000162521"; transcript_id "ENSE00001864556_F4"
1	bjp	exon	32694865	32696044	2	-	.	gene_id "ENSG00000162520"; transcript_id "ENSG00000162520.1_M3"
1	bjp	exon	32702608	32703119	2	-	.	gene_id "ENSG00000162520"; transcript_id "ENSG00000162520.2_M3"
1	bjp	exon	32703508	32703596	2	-	.	gene_id "ENSG00000162520"; transcript_id "ENSE00001712944"
1	bjp	exon	32717734	32717968	2	-	.	gene_id "ENSG00000224409"; transcript_id "ENSE00001792568"
1	bjp	exon	32725078	32725237	2	-	.	gene_id "ENSG00000224409"; transcript_id "ENSE00001665574"
1	bjp	exon	32741885	32742189	2	+	.	gene_id "ENSG00000162522"; transcript_id "ENSE00001605906"
1	bjp	exon	32754019	32754180	2	+	.	gene_id "ENSG00000162522"; transcript_id "ENSG00000162522.1_M2"
1	bjp	exon	32765634	32765827	2	+	.	gene_id "ENSG00000162522"; transcript_id "ENSG00000162522.2_M2"
1	bjp	exon	32767787	32767957	2	+	.	gene_id "ENSG00000162522"; transcript_id "ENSE00003537567"
1	bjp	exon	32768062	32768117	2	+	.	gene_id "ENSG00000162522"; transcript_id "ENSE00003532457"
1	bjp	exon	32768652	32768946	2	+	.	gene_id "ENSG00000162522"; transcript_id "ENSG00000162522.3_M2"
1	bjp	exon	32769673	32769786	2	+	.	gene_id "ENSG00000162522"; transcript_id "ENSE00002173436"
1	bjp	exon	32769880	32772441	2	+	.	gene_id "ENSG00000162522"; transcript_id "ENSE00001208902"
1	bjp	exon	32772865	32774970	2	+	.	gene_id "ENSG00000162522"; transcript_id "ENSG00000162522.4_M2"
1	bjp	exon	32775237	32776091	2	-	.	gene_id "ENSG00000134684"; transcript_id "ENSG00000134684.1_M5"
1	bjp	exon	32779382	32780711	2	-	.	gene_id "ENSG00000134684"; transcript_id "ENSG00000134684.1_M4"
1	bjp	exon	32781048	32782103	2	-	.	gene_id "ENSG00000134684"; transcript_id "ENSG00000134684.2_M4"
1	bjp	exon	32782404	32783755	2	-	.	gene_id "ENSG00000134684"; transcript_id "ENSG00000134684.1_M2"
1	bjp	exon	32786362	32786734	2	-	.	gene_id "ENSG00000134684"; transcript_id "ENSG00000134684.1_M3"
1	bjp	exon	32786940	32787075	2	-	.	gene_id "ENSG00000134684"; transcript_id "ENSE00003601436"
1	bjp	exon	32790653	32791254	2	-	.	gene_id "ENSG00000134684"; transcript_id "ENSG00000134684.2_M2"
1	bjp	exon	32797592	32797638	2	-	.	gene_id "ENSG00000134684"; transcript_id "ENSE00001842726"
1	bjp	exon	32797763	32798214	2	-	.	gene_id "ENSG00000134684"; transcript_id "ENSG00000134684.3_M2"
1	bjp	exon	32806482	32806611	2	-	.	gene_id "ENSG00000134684"; transcript_id "ENSG00000134684.4_M2"
1	bjp	exon	32810591	32810766	2	-	.	gene_id "ENSG00000134684"; transcript_id "ENSG00000134684.5_M2"
1	bjp	exon	32810911	32811647	2	-	.	gene_id "ENSG00000134684"; transcript_id "ENSG00000134684.6_M2"
1	bjp	exon	32816767	32816982	2	+	.	gene_id "ENSG00000116497"; transcript_id "ENSE00002160290"
1	bjp	exon	32817188	32817441	2	-	.	gene_id "ENSG00000134684"; transcript_id "ENSG00000134684.2_M3"
1	bjp	exon	32817690	32817698	2	-	.	gene_id "ENSG00000134684"; transcript_id "ENSE00001460665_F2"
1	bjp	exon	32817847	32818153	2	-	.	gene_id "ENSG00000134684"; transcript_id "ENSE00001460665_F3"
1	bjp	exon	32818525	32818835	2	+	.	gene_id "ENSG00000116497"; transcript_id "ENSG00000116497.1_M2"
1	bjp	exon	32820547	32820599	2	+	.	gene_id "ENSG00000116497"; transcript_id "ENSE00002156348"
1	bjp	exon	32824897	32825485	2	+	.	gene_id "ENSG00000116497"; transcript_id "ENSG00000116497.1_M3"
1	bjp	exon	32826098	32826930	2	+	.	gene_id "ENSG00000116497"; transcript_id "ENSG00000116497.1_M7"
1	bjp	exon	32827993	32828081	2	+	.	gene_id "ENSG00000116497"; transcript_id "ENSG00000116497.2_M2"
1	bjp	exon	32829964	32830067	2	+	.	gene_id "ENSG00000116497"; transcript_id "ENSE00003516738"
1	bjp	exon	32834034	32834061	2	+	.	gene_id "ENSG00000116497"; transcript_id "ENSE00003529488"
1	bjp	exon	32847315	32847722	2	+	.	gene_id "ENSG00000116497"; transcript_id "ENSG00000116497.3_M2"
1	bjp	exon	32855924	32858879	2	+	.	gene_id "ENSG00000116497"; transcript_id "ENSG00000116497.1_M6"
1	bjp	exon	32862268	32864299	2	-	.	gene_id "ENSG00000160097"; transcript_id "ENSG00000160097.1_M6"
1	bjp	exon	32864449	32864797	2	-	.	gene_id "ENSG00000160097"; transcript_id "ENSG00000160097.1_M4"
1	bjp	exon	32867753	32867842	2	-	.	gene_id "ENSG00000160097"; transcript_id "ENSE00003704806"
1	bjp	exon	32868190	32868388	2	-	.	gene_id "ENSG00000160097"; transcript_id "ENSE00003567023"
1	bjp	exon	32868882	32868997	2	-	.	gene_id "ENSG00000160097"; transcript_id "ENSG00000160097.1_M2"
1	bjp	exon	32870653	32870813	2	-	.	gene_id "ENSG00000160097"; transcript_id "ENSG00000160097.2_M2"
1	bjp	exon	32870874	32870976	2	-	.	gene_id "ENSG00000160097"; transcript_id "ENSE00001839857"
1	bjp	exon	32872394	32872482	2	-	.	gene_id "ENSG00000160097"; transcript_id "ENSG00000160097.3_M2"
1	bjp	exon	32885994	32886119	2	+	.	gene_id "ENSG00000121905"; transcript_id "ENSG00000121905.1_M2"
1	bjp	exon	32886435	32886515	2	+	.	gene_id "ENSG00000121905"; transcript_id "ENSG00000121905.2_M2"
1	bjp	exon	32888878	32889276	2	+	.	gene_id "ENSG00000121905"; transcript_id "ENSE00003569223"
1	bjp	exon	32893524	32893629	2	+	.	gene_id "ENSG00000121905"; transcript_id "ENSE00003491080"
1	bjp	exon	32893765	32894593	2	+	.	gene_id "ENSG00000121905"; transcript_id "ENSG00000121905.1_M3"
1	bjp	exon	32894647	32894879	2	-	.	gene_id "ENSG00000121900"; transcript_id "ENSG00000121900.1_M4"
1	bjp	exon	32895305	32895743	2	-	.	gene_id "ENSG00000121900"; transcript_id "ENSG00000121900.2_M4"
1	bjp	exon	32895910	32895969	2	-	.	gene_id "ENSG00000121900"; transcript_id "ENSE00003550554"
1	bjp	exon	32896098	32896285	2	-	.	gene_id "ENSG00000121900"; transcript_id "ENSE00001890916"
1	bjp	exon	32897723	32897756	2	-	.	gene_id "ENSG00000121900"; transcript_id "ENSE00001819607"
1	bjp	exon	32898045	32898125	2	+	.	gene_id "ENSG00000121905"; transcript_id "ENSE00001868517_F1"
1	bjp	exon	32898320	32898441	2	+	.	gene_id "ENSG00000121905"; transcript_id "ENSE00001868517_F2"
1	bjp	exon	32901223	32901438	2	-	.	gene_id "ENSG00000121900"; transcript_id "ENSG00000121900.3_M4"
1	bjp	exon	32936445	32937309	2	-	.	gene_id "ENSG00000116514"; transcript_id "ENSG00000116514.1_M3"
1	bjp	exon	32938397	32938528	2	-	.	gene_id "ENSG00000116514"; transcript_id "ENSE00000764275"
1	bjp	exon	32942252	32942459	2	-	.	gene_id "ENSG00000116514"; transcript_id "ENSE00000764276"
1	bjp	exon	32944019	32944159	2	-	.	gene_id "ENSG00000116514"; transcript_id "ENSE00000764277"
1	bjp	exon	32945514	32945628	2	-	.	gene_id "ENSG00000116514"; transcript_id "ENSE00000764278"
1	bjp	exon	32946402	32946564	2	-	.	gene_id "ENSG00000116514"; transcript_id "ENSE00000764279"
1	bjp	exon	32948222	32948366	2	-	.	gene_id "ENSG00000116514"; transcript_id "ENSG00000116514.1_M2"
1	bjp	exon	32949569	32949774	2	-	.	gene_id "ENSG00000116514"; transcript_id "ENSE00000764281"
1	bjp	exon	32964051	32964685	2	-	.	gene_id "ENSG00000116514"; transcript_id "ENSE00001678084"
1	bjp	exon	33007940	33010833	2	-	.	gene_id "ENSG00000004455"; transcript_id "ENSG00000004455.1_M6"
1	bjp	exon	33011448	33011710	2	-	.	gene_id "ENSG00000004455"; transcript_id "ENSE00001835214"
1	bjp	exon	33012074	33012357	2	-	.	gene_id "ENSG00000004455"; transcript_id "ENSG00000004455.1_M2"
1	bjp	exon	33013044	33013402	2	-	.	gene_id "ENSG00000004455"; transcript_id "ENSG00000004455.1_M3"
1	bjp	exon	33014365	33014594	2	-	.	gene_id "ENSG00000004455"; transcript_id "ENSG00000004455.2_M3"
1	bjp	exon	33019683	33020161	2	-	.	gene_id "ENSG00000004455"; transcript_id "ENSE00001940362"
1	bjp	exon	33024120	33024567	2	-	.	gene_id "ENSG00000004455"; transcript_id "ENSG00000004455.2_M2"
1	bjp	exon	33031035	33031543	2	+	.	gene_id "ENSG00000236065"; transcript_id "ENSE00001719815_F1"
1	bjp	exon	33031662	33032469	2	+	.	gene_id "ENSG00000236065"; transcript_id "ENSE00001719815_F2"
1	bjp	exon	33036736	33036992	2	-	.	gene_id "ENSG00000004455"; transcript_id "ENSG00000004455.1_M10"
1	bjp	exon	33080199	33080311	2	-	.	gene_id "ENSG00000004455"; transcript_id "ENSE00002329696"
1	bjp	exon	33080921	33080996	2	-	.	gene_id "ENSG00000004455"; transcript_id "ENSE00002347142"
1	bjp	exon	33081104	33081508	2	+	.	gene_id "ENSG00000142920"; transcript_id "ENSG00000142920.1_M14"
1	bjp	exon	33081601	33084127	2	+	.	gene_id "ENSG00000142920"; transcript_id "ENSG00000142920.1_M9"
1	bjp	exon	33092050	33092222	2	+	.	gene_id "ENSG00000142920"; transcript_id "ENSG00000142920.1_M3"
1	bjp	exon	33093242	33093416	2	+	.	gene_id "ENSG00000142920"; transcript_id "ENSG00000142920.1_M4"
1	bjp	exon	33094548	33094713	2	+	.	gene_id "ENSG00000142920"; transcript_id "ENSG00000142920.1_M2"
1	bjp	exon	33096707	33096956	2	+	.	gene_id "ENSG00000142920"; transcript_id "ENSG00000142920.2_M3"
1	bjp	exon	33098007	33098179	2	+	.	gene_id "ENSG00000142920"; transcript_id "ENSG00000142920.2_M2"
1	bjp	exon	33101833	33101893	2	+	.	gene_id "ENSG00000142920"; transcript_id "ENSE00001460579"
1	bjp	exon	33117902	33120530	2	+	.	gene_id "ENSG00000142920"; transcript_id "ENSG00000142920.1_M8"
1	bjp	exon	33141871	33143230	2	-	.	gene_id "ENSG00000278997"; transcript_id "ENSE00003759727"
1	bjp	exon	33158253	33158368	2	-	.	gene_id "ENSG00000116525"; transcript_id "ENSE00000764397"
1	bjp	exon	33159688	33159944	2	-	.	gene_id "ENSG00000116525"; transcript_id "ENSG00000116525.2_M2"
1	bjp	exon	33162851	33165470	2	+	.	gene_id "ENSG00000279179"; transcript_id "ENSE00003757450_F1"
1	bjp	exon	33165567	33166298	2	+	.	gene_id "ENSG00000279179"; transcript_id "ENSE00003757450_F2"
1	bjp	exon	33176408	33176550	2	-	.	gene_id "ENSG00000116525"; transcript_id "ENSE00002219585"
1	bjp	exon	33181025	33181666	2	-	.	gene_id "ENSG00000116525"; transcript_id "ENSG00000116525.1_M3"
1	bjp	exon	33181994	33182059	2	-	.	gene_id "ENSG00000116525"; transcript_id "ENSG00000116525.3_M2"
1	bjp	exon	33256545	33256654	2	+	.	gene_id "ENSG00000160094"; transcript_id "ENSG00000160094.1_M3"
1	bjp	exon	33261212	33261680	2	+	.	gene_id "ENSG00000270115"; transcript_id "ENSE00003297257"
1	bjp	exon	33270487	33270612	2	+	.	gene_id "ENSG00000160094"; transcript_id "ENSG00000160094.1_M2"
1	bjp	exon	33275214	33275248	2	+	.	gene_id "ENSG00000160094"; transcript_id "ENSE00001953654"
1	bjp	exon	33276100	33276163	2	+	.	gene_id "ENSG00000160094"; transcript_id "ENSE00003462460"
1	bjp	exon	33276348	33276594	2	+	.	gene_id "ENSG00000160094"; transcript_id "ENSE00001049709"
1	bjp	exon	33280124	33280457	2	+	.	gene_id "ENSG00000160094"; transcript_id "ENSG00000160094.2_M3"
1	bjp	exon	33281587	33281973	2	+	.	gene_id "ENSG00000160094"; transcript_id "ENSG00000160094.2_M2"
1	bjp	exon	33294937	33295015	2	+	.	gene_id "ENSG00000160094"; transcript_id "ENSE00000916665"
1	bjp	exon	33295147	33295305	2	+	.	gene_id "ENSG00000160094"; transcript_id "ENSE00000956969"
1	bjp	exon	33298930	33300719	2	+	.	gene_id "ENSG00000160094"; transcript_id "ENSE00001733539"
1	bjp	exon	33306766	33307347	2	-	.	gene_id "ENSG00000184389"; transcript_id "ENSE00003493334_F1"
1	bjp	exon	33307450	33307453	2	-	.	gene_id "ENSG00000184389"; transcript_id "ENSE00003493334_F2"
1	bjp	exon	33312052	33312189	2	-	.	gene_id "ENSG00000184389"; transcript_id "ENSE00001820539"
1	bjp	exon	33312501	33312590	2	-	.	gene_id "ENSG00000184389"; transcript_id "ENSE00001937348"
1	bjp	exon	33312807	33312890	2	-	.	gene_id "ENSG00000184389"; transcript_id "ENSE00001945494"
1	bjp	exon	33313324	33313717	2	+	.	gene_id "ENSG00000225313"; transcript_id "ENSG00000225313.1_M2"
1	bjp	exon	33314065	33314823	2	+	.	gene_id "ENSG00000225313"; transcript_id "ENSG00000225313.1_M3"
1	bjp	exon	33321076	33321098	2	-	.	gene_id "ENSG00000184389"; transcript_id "ENSE00003699709"
1	bjp	exon	33323623	33325019	2	-	.	gene_id "ENSG00000134686"; transcript_id "ENSG00000134686.1_M3"
1	bjp	exon	33325153	33325794	2	+	.	gene_id "ENSG00000225313"; transcript_id "ENSG00000225313.1_M9"
1	bjp	exon	33325962	33326410	2	+	.	gene_id "ENSG00000225313"; transcript_id "ENSG00000225313.2_M2"
1	bjp	exon	33328870	33329146	2	-	.	gene_id "ENSG00000134686"; transcript_id "ENSE00003653268"
1	bjp	exon	33330071	33330212	2	-	.	gene_id "ENSG00000134686"; transcript_id "ENSE00003674528"
1	bjp	exon	33331348	33331462	2	-	.	gene_id "ENSG00000134686"; transcript_id "ENSG00000134686.1_M2"
1	bjp	exon	33331625	33331699	2	-	.	gene_id "ENSG00000134686"; transcript_id "ENSE00001918731"
1	bjp	exon	33332275	33332392	2	-	.	gene_id "ENSG00000134686"; transcript_id "ENSE00003508382_F1"
1	bjp	exon	33332405	33332492	2	-	.	gene_id "ENSG00000284154"; transcript_id "ENSE00002731174_F1"
1	bjp	exon	33333248	33333654	2	+	.	gene_id "ENSG00000225313"; transcript_id "ENSE00003763725"
1	bjp	exon	33333844	33333932	2	-	.	gene_id "ENSG00000134686"; transcript_id "ENSE00001894893"
1	bjp	exon	33334090	33334292	2	-	.	gene_id "ENSG00000134686"; transcript_id "ENSG00000134686.2_M3"
1	bjp	exon	33335166	33335256	2	-	.	gene_id "ENSG00000134686"; transcript_id "ENSE00001922760"
1	bjp	exon	33336566	33336864	2	-	.	gene_id "ENSG00000222112"; transcript_id "ENSE00001589998"
1	bjp	exon	33345140	33345832	2	+	.	gene_id "ENSG00000225313"; transcript_id "ENSE00003770965"
1	bjp	exon	33346927	33346973	2	+	.	gene_id "ENSG00000225313"; transcript_id "ENSE00003766347"
1	bjp	exon	33347673	33347849	2	+	.	gene_id "ENSG00000225313"; transcript_id "ENSE00003768163"
1	bjp	exon	33349068	33349245	2	+	.	gene_id "ENSG00000225313"; transcript_id "ENSE00003764736"
1	bjp	exon	33349597	33349885	2	-	.	gene_id "ENSG00000134686"; transcript_id "ENSG00000134686.1_M5"
1	bjp	exon	33350352	33350447	2	+	.	gene_id "ENSG00000233246"; transcript_id "ENSE00001650837"
1	bjp	exon	33353213	33353439	2	-	.	gene_id "ENSG00000134686"; transcript_id "ENSE00001950943"
1	bjp	exon	33354401	33354566	2	-	.	gene_id "ENSG00000134686"; transcript_id "ENSE00003490962"
1	bjp	exon	33354838	33355253	2	-	.	gene_id "ENSG00000134686"; transcript_id "ENSG00000134686.1_M4"
1	bjp	exon	33358861	33359074	2	+	.	gene_id "ENSG00000233246"; transcript_id "ENSE00001731331"
1	bjp	exon	33363066	33363245	2	+	.	gene_id "ENSG00000233246"; transcript_id "ENSE00001716427"
1	bjp	exon	33367116	33367428	2	-	.	gene_id "ENSG00000134686"; transcript_id "ENSE00003683413"
1	bjp	exon	33368536	33368622	2	-	.	gene_id "ENSG00000134686"; transcript_id "ENSG00000134686.2_M2"
1	bjp	exon	33370421	33370585	2	-	.	gene_id "ENSG00000134686"; transcript_id "ENSE00003643640"
1	bjp	exon	33371017	33371094	2	-	.	gene_id "ENSG00000134686"; transcript_id "ENSE00003461575"
1	bjp	exon	33372289	33372447	2	-	.	gene_id "ENSG00000134686"; transcript_id "ENSG00000134686.3_M2"
1	bjp	exon	33375366	33375593	2	-	.	gene_id "ENSG00000134686"; transcript_id "ENSE00003629221"
1	bjp	exon	33392682	33392765	2	-	.	gene_id "ENSG00000134686"; transcript_id "ENSE00001849811"
1	bjp	exon	33430976	33431052	2	-	.	gene_id "ENSG00000134686"; transcript_id "ENSE00001877128"
1	bjp	exon	33466249	33468954	2	+	.	gene_id "ENSG00000234512"; transcript_id "ENSE00001680239"
1	bjp	exon	33472645	33472691	2	+	.	gene_id "ENSG00000121903"; transcript_id "ENSG00000121903.1_M3"
1	bjp	exon	33479179	33479705	2	+	.	gene_id "ENSG00000121903"; transcript_id "ENSE00003537829"
1	bjp	exon	33488465	33488651	2	+	.	gene_id "ENSG00000121903"; transcript_id "ENSE00003505215"
1	bjp	exon	33489115	33489245	2	+	.	gene_id "ENSG00000121903"; transcript_id "ENSG00000121903.1_M2"
1	bjp	exon	33491025	33492636	2	+	.	gene_id "ENSG00000121903"; transcript_id "ENSG00000121903.2_M2"
1	bjp	exon	33493187	33493615	2	+	.	gene_id "ENSG00000121903"; transcript_id "ENSE00001435926"
1	bjp	exon	33494218	33496507	2	+	.	gene_id "ENSG00000121903"; transcript_id "ENSE00001435262"
1	bjp	exon	33512008	33512743	2	-	.	gene_id "ENSG00000235907"; transcript_id "ENSE00001701723"
1	bjp	exon	33513999	33516570	2	-	.	gene_id "ENSG00000121904"; transcript_id "ENSG00000121904.1_M2"
1	bjp	exon	33519465	33519677	2	-	.	gene_id "ENSG00000121904"; transcript_id "ENSE00001207473"
1	bjp	exon	33519812	33519950	2	-	.	gene_id "ENSG00000121904"; transcript_id "ENSE00001360800"
1	bjp	exon	33521463	33521550	2	-	.	gene_id "ENSG00000121904"; transcript_id "ENSE00001360803"
1	bjp	exon	33523307	33523419	2	-	.	gene_id "ENSG00000121904"; transcript_id "ENSE00001360805"
1	bjp	exon	33524882	33525043	2	-	.	gene_id "ENSG00000121904"; transcript_id "ENSE00001226924"
1	bjp	exon	33527196	33527258	2	-	.	gene_id "ENSG00000121904"; transcript_id "ENSE00001207491"
1	bjp	exon	33533050	33533229	2	-	.	gene_id "ENSG00000121904"; transcript_id "ENSE00001360813"
1	bjp	exon	33533796	33533907	2	-	.	gene_id "ENSG00000121904"; transcript_id "ENSE00001066099"
1	bjp	exon	33537022	33537095	2	-	.	gene_id "ENSG00000121904"; transcript_id "ENSE00001066092"
1	bjp	exon	33537436	33537609	2	-	.	gene_id "ENSG00000121904"; transcript_id "ENSE00001360825"
1	bjp	exon	33540525	33540698	2	-	.	gene_id "ENSG00000121904"; transcript_id "ENSE00001360832"
1	bjp	exon	33541130	33541309	2	-	.	gene_id "ENSG00000121904"; transcript_id "ENSE00001360838"
1	bjp	exon	33542720	33542896	2	-	.	gene_id "ENSG00000121904"; transcript_id "ENSE00001049669"
1	bjp	exon	33546037	33546219	2	-	.	gene_id "ENSG00000121904"; transcript_id "ENSE00001360848"
1	bjp	exon	33550177	33550350	2	-	.	gene_id "ENSG00000121904"; transcript_id "ENSE00001145179"
1	bjp	exon	33557734	33557922	2	-	.	gene_id "ENSG00000121904"; transcript_id "ENSE00001460418"
1	bjp	exon	33559300	33559473	2	-	.	gene_id "ENSG00000121904"; transcript_id "ENSG00000121904.2_M2"
1	bjp	exon	33567593	33567841	2	-	.	gene_id "ENSG00000121904"; transcript_id "ENSG00000121904.3_M2"
1	bjp	exon	33569374	33569547	2	-	.	gene_id "ENSG00000121904"; transcript_id "ENSE00003476937"
1	bjp	exon	33571532	33571726	2	-	.	gene_id "ENSG00000121904"; transcript_id "ENSE00003485212"
1	bjp	exon	33572506	33572691	2	-	.	gene_id "ENSG00000121904"; transcript_id "ENSG00000121904.4_M2"
1	bjp	exon	33577296	33577484	2	-	.	gene_id "ENSG00000121904"; transcript_id "ENSE00001339084"
1	bjp	exon	33580753	33580899	2	-	.	gene_id "ENSG00000121904"; transcript_id "ENSE00000826597"
1	bjp	exon	33583642	33583830	2	-	.	gene_id "ENSG00000121904"; transcript_id "ENSE00000826598"
1	bjp	exon	33586504	33586617	2	-	.	gene_id "ENSG00000121904"; transcript_id "ENSE00001339093"
1	bjp	exon	33587088	33587168	2	-	.	gene_id "ENSG00000121904"; transcript_id "ENSE00001339097"
1	bjp	exon	33591807	33592489	2	-	.	gene_id "ENSG00000121904"; transcript_id "ENSE00001372437"
1	bjp	exon	33598689	33601010	2	-	.	gene_id "ENSG00000121904"; transcript_id "ENSG00000121904.1_M3"
1	bjp	exon	33602369	33602546	2	-	.	gene_id "ENSG00000121904"; transcript_id "ENSG00000121904.5_M2"
1	bjp	exon	33605282	33605470	2	-	.	gene_id "ENSG00000121904"; transcript_id "ENSE00000826601"
1	bjp	exon	33605863	33605988	2	-	.	gene_id "ENSG00000121904"; transcript_id "ENSE00001339104"
1	bjp	exon	33611041	33611250	2	-	.	gene_id "ENSG00000121904"; transcript_id "ENSE00000826602"
1	bjp	exon	33614504	33614620	2	-	.	gene_id "ENSG00000121904"; transcript_id "ENSE00000826603"
1	bjp	exon	33616906	33616975	2	-	.	gene_id "ENSG00000121904"; transcript_id "ENSE00001339107"
1	bjp	exon	33617499	33617617	2	-	.	gene_id "ENSG00000121904"; transcript_id "ENSE00001218243"
1	bjp	exon	33622167	33622271	2	-	.	gene_id "ENSG00000121904"; transcript_id "ENSE00001145114"
1	bjp	exon	33623370	33623466	2	-	.	gene_id "ENSG00000121904"; transcript_id "ENSE00003486992"
1	bjp	exon	33624519	33624643	2	-	.	gene_id "ENSG00000121904"; transcript_id "ENSE00003548288"
1	bjp	exon	33625051	33625254	2	-	.	gene_id "ENSG00000121904"; transcript_id "ENSE00003596775"
1	bjp	exon	33626486	33626584	2	-	.	gene_id "ENSG00000121904"; transcript_id "ENSG00000121904.6_M2"
1	bjp	exon	33633422	33633535	2	-	.	gene_id "ENSG00000121904"; transcript_id "ENSE00003723210"
1	bjp	exon	33635214	33635330	2	-	.	gene_id "ENSG00000121904"; transcript_id "ENSE00003752158"
1	bjp	exon	33636360	33636554	2	-	.	gene_id "ENSG00000121904"; transcript_id "ENSE00003745662"
1	bjp	exon	33646648	33646835	2	-	.	gene_id "ENSG00000121904"; transcript_id "ENSE00003720125"
1	bjp	exon	33652323	33652461	2	-	.	gene_id "ENSG00000121904"; transcript_id "ENSE00003711868"
1	bjp	exon	33657946	33658137	2	-	.	gene_id "ENSG00000121904"; transcript_id "ENSE00003736519"
1	bjp	exon	33662890	33663092	2	-	.	gene_id "ENSG00000121904"; transcript_id "ENSE00003743051"
1	bjp	exon	33692930	33693056	2	-	.	gene_id "ENSG00000121904"; transcript_id "ENSE00003721180"
1	bjp	exon	33698753	33698944	2	-	.	gene_id "ENSG00000121904"; transcript_id "ENSE00003730491"
1	bjp	exon	33700517	33700673	2	-	.	gene_id "ENSG00000121904"; transcript_id "ENSE00003748500"
1	bjp	exon	33709089	33709504	2	-	.	gene_id "ENSG00000121904"; transcript_id "ENSG00000121904.7_M2"
1	bjp	exon	33714587	33714775	2	-	.	gene_id "ENSG00000121904"; transcript_id "ENSE00001361004"
1	bjp	exon	33716286	33716501	2	-	.	gene_id "ENSG00000121904"; transcript_id "ENSE00001066111"
1	bjp	exon	33724197	33724313	2	-	.	gene_id "ENSG00000121904"; transcript_id "ENSE00001399888"
1	bjp	exon	33724516	33724704	2	-	.	gene_id "ENSG00000121904"; transcript_id "ENSE00001361180"
1	bjp	exon	33725349	33725536	2	-	.	gene_id "ENSG00000121904"; transcript_id "ENSE00001361183"
1	bjp	exon	33726547	33726685	2	-	.	gene_id "ENSG00000121904"; transcript_id "ENSE00001361188"
1	bjp	exon	33739140	33739334	2	-	.	gene_id "ENSG00000121904"; transcript_id "ENSE00001361196"
1	bjp	exon	33743280	33743606	2	-	.	gene_id "ENSG00000121904"; transcript_id "ENSE00001361200"
1	bjp	exon	33772108	33772751	2	-	.	gene_id "ENSG00000121904"; transcript_id "ENSG00000121904.8_M2"
1	bjp	exon	33788600	33788712	2	-	.	gene_id "ENSG00000121904"; transcript_id "ENSE00001361206"
1	bjp	exon	33792423	33792526	2	-	.	gene_id "ENSG00000121904"; transcript_id "ENSG00000121904.9_M2"
1	bjp	exon	33804746	33804898	2	-	.	gene_id "ENSG00000121904"; transcript_id "ENSE00001365423"
1	bjp	exon	33810743	33810864	2	-	.	gene_id "ENSG00000121904"; transcript_id "ENSE00003535878"
1	bjp	exon	33812995	33813184	2	-	.	gene_id "ENSG00000121904"; transcript_id "ENSE00001385149"
1	bjp	exon	33814002	33814219	2	-	.	gene_id "ENSG00000121904"; transcript_id "ENSE00001367055"
1	bjp	exon	33815296	33815402	2	-	.	gene_id "ENSG00000121904"; transcript_id "ENSE00001920783"
1	bjp	exon	33819713	33819837	2	-	.	gene_id "ENSG00000121904"; transcript_id "ENSG00000121904.10_M2"
1	bjp	exon	33820469	33820556	2	-	.	gene_id "ENSG00000121904"; transcript_id "ENSE00001361225"
1	bjp	exon	33825697	33825774	2	-	.	gene_id "ENSG00000121904"; transcript_id "ENSE00001361229"
1	bjp	exon	33838523	33840140	2	+	.	gene_id "ENSG00000227000"; transcript_id "ENSE00001723315"
1	bjp	exon	33846884	33846996	2	-	.	gene_id "ENSG00000121904"; transcript_id "ENSE00001361235"
1	bjp	exon	33860475	33860890	2	+	.	gene_id "ENSG00000176256"; transcript_id "ENSG00000176256.1_M2"
1	bjp	exon	33861205	33861338	2	+	.	gene_id "ENSG00000176256"; transcript_id "ENSE00002100474"
1	bjp	exon	33862181	33862211	2	+	.	gene_id "ENSG00000176256"; transcript_id "ENSE00001603665"
1	bjp	exon	33862473	33862525	2	+	.	gene_id "ENSG00000176256"; transcript_id "ENSE00002130841"
1	bjp	exon	33862865	33864791	2	+	.	gene_id "ENSG00000176256"; transcript_id "ENSG00000176256.1_M5"
1	bjp	exon	33868953	33869049	2	+	.	gene_id "ENSG00000231163"; transcript_id "ENSE00001658014"
1	bjp	exon	33869203	33869337	2	+	.	gene_id "ENSG00000231163"; transcript_id "ENSE00001675304"
1	bjp	exon	33870197	33870494	2	+	.	gene_id "ENSG00000231163"; transcript_id "ENSG00000231163.1_M2"
1	bjp	exon	33870551	33871008	2	+	.	gene_id "ENSG00000231163"; transcript_id "ENSG00000231163.2_M2"
1	bjp	exon	33873545	33873811	2	+	.	gene_id "ENSG00000231163"; transcript_id "ENSG00000231163.1_M4"
1	bjp	exon	33875466	33875592	2	+	.	gene_id "ENSG00000231163"; transcript_id "ENSE00001595746"
1	bjp	exon	33878170	33878350	2	+	.	gene_id "ENSG00000231163"; transcript_id "ENSE00001795684"
1	bjp	exon	33884570	33884814	2	+	.	gene_id "ENSG00000231163"; transcript_id "ENSE00001669337"
1	bjp	exon	33885086	33885458	2	+	.	gene_id "ENSG00000231163"; transcript_id "ENSG00000231163.3_M2"
1	bjp	exon	33918094	33918301	2	-	.	gene_id "ENSG00000121904"; transcript_id "ENSE00001207268"
1	bjp	exon	33935760	33935954	2	-	.	gene_id "ENSG00000121904"; transcript_id "ENSE00001207259"
1	bjp	exon	34032594	34032706	2	-	.	gene_id "ENSG00000121904"; transcript_id "ENSE00001413718"
1	bjp	exon	34088977	34089193	2	-	.	gene_id "ENSG00000121904"; transcript_id "ENSE00001427918"
1	bjp	exon	34112949	34113063	2	+	.	gene_id "ENSG00000201148"; transcript_id "ENSE00001439041"
1	bjp	exon	34164911	34165274	2	-	.	gene_id "ENSG00000121904"; transcript_id "ENSE00002302677"
1	bjp	exon	34165747	34165842	2	-	.	gene_id "ENSG00000121904"; transcript_id "ENSE00002160033"
1	bjp	exon	34166883	34167171	2	+	.	gene_id "ENSG00000142698"; transcript_id "ENSE00001207243"
1	bjp	exon	34177670	34178109	2	+	.	gene_id "ENSG00000142698"; transcript_id "ENSE00001930007"
1	bjp	exon	34197225	34197913	2	+	.	gene_id "ENSG00000142698"; transcript_id "ENSE00003530680"
1	bjp	exon	34200772	34201032	2	+	.	gene_id "ENSG00000142698"; transcript_id "ENSE00002095077"
1	bjp	exon	34202084	34202259	2	+	.	gene_id "ENSG00000142698"; transcript_id "ENSE00002136629"
1	bjp	exon	34208157	34208234	2	+	.	gene_id "ENSG00000142698"; transcript_id "ENSE00002136447"
1	bjp	exon	34218686	34219131	2	+	.	gene_id "ENSG00000142698"; transcript_id "ENSE00001460399"
1	bjp	exon	34276859	34277292	2	-	.	gene_id "ENSG00000270241"; transcript_id "ENSE00003567940"
1	bjp	exon	34669599	34669694	2	-	.	gene_id "ENSG00000207941"; transcript_id "ENSE00001500212"
1	bjp	exon	34712737	34714620	2	-	.	gene_id "ENSG00000163866"; transcript_id "ENSE00001732443"
1	bjp	exon	34716169	34716489	2	-	.	gene_id "ENSG00000163866"; transcript_id "ENSE00001777011"
1	bjp	exon	34718268	34718409	2	-	.	gene_id "ENSG00000163866"; transcript_id "ENSE00001801627"
1	bjp	exon	34755047	34755195	2	+	.	gene_id "ENSG00000189280"; transcript_id "ENSE00001368006"
1	bjp	exon	34757307	34758512	2	+	.	gene_id "ENSG00000189280"; transcript_id "ENSE00001377830"
1	bjp	exon	34759741	34759788	2	+	.	gene_id "ENSG00000189433"; transcript_id "ENSE00001364195"
1	bjp	exon	34760933	34761425	2	+	.	gene_id "ENSG00000189433"; transcript_id "ENSE00001385373_F1"
1	bjp	exon	34761876	34763724	2	+	.	gene_id "ENSG00000189433"; transcript_id "ENSE00001385373_F2"
1	bjp	exon	34781189	34781778	2	+	.	gene_id "ENSG00000188910"; transcript_id "ENSE00001377704"
1	bjp	exon	34782278	34782442	2	+	.	gene_id "ENSG00000188910"; transcript_id "ENSE00001460384"
1	bjp	exon	34784738	34786369	2	+	.	gene_id "ENSG00000188910"; transcript_id "ENSG00000188910.1_M2"
1	bjp	exon	34787988	34788097	2	-	.	gene_id "ENSG00000255811"; transcript_id "ENSE00002215974"
1	bjp	exon	34792998	34793068	2	+	.	gene_id "ENSG00000187513"; transcript_id "ENSG00000187513.1_M2"
1	bjp	exon	34794102	34795747	2	+	.	gene_id "ENSG00000187513"; transcript_id "ENSG00000187513.2_M2"
1	bjp	exon	34850694	34851149	2	+	.	gene_id "ENSG00000230163"; transcript_id "ENSE00001732822"
1	bjp	exon	34851292	34851555	2	+	.	gene_id "ENSG00000230163"; transcript_id "ENSE00001675252"
1	bjp	exon	34852669	34855982	2	-	.	gene_id "ENSG00000163866"; transcript_id "ENSG00000163866.1_M6"
1	bjp	exon	34856556	34856739	2	-	.	gene_id "ENSG00000163866"; transcript_id "ENSE00001680840"
1	bjp	exon	34857186	34859069	2	-	.	gene_id "ENSG00000163866"; transcript_id "ENSG00000163866.1_M2"
1	bjp	exon	34859455	34859816	2	-	.	gene_id "ENSG00000163866"; transcript_id "ENSG00000163866.1_M4"
1	bjp	exon	34865436	34866301	2	-	.	gene_id "ENSG00000116544"; transcript_id "ENSE00001460339"
1	bjp	exon	34867048	34867191	2	-	.	gene_id "ENSG00000116544"; transcript_id "ENSE00000764561"
1	bjp	exon	34867536	34867627	2	-	.	gene_id "ENSG00000116544"; transcript_id "ENSE00000764563"
1	bjp	exon	34868605	34869089	2	-	.	gene_id "ENSG00000116544"; transcript_id "ENSE00000764565"
1	bjp	exon	34884978	34885063	2	-	.	gene_id "ENSG00000116544"; transcript_id "ENSE00001036065"
1	bjp	exon	34885478	34885791	2	-	.	gene_id "ENSG00000116544"; transcript_id "ENSE00001460342"
1	bjp	exon	34886072	34886285	2	-	.	gene_id "ENSG00000116544"; transcript_id "ENSE00001460344"
1	bjp	exon	34899669	34899741	2	-	.	gene_id "ENSG00000116544"; transcript_id "ENSE00001460345"
1	bjp	exon	34900068	34900273	2	-	.	gene_id "ENSG00000116544"; transcript_id "ENSE00001460348"
1	bjp	exon	34904277	34905434	2	-	.	gene_id "ENSG00000116544"; transcript_id "ENSG00000116544.1_M3"
1	bjp	exon	34907355	34907437	2	-	.	gene_id "ENSG00000116544"; transcript_id "ENSE00001460352"
1	bjp	exon	34925374	34925494	2	-	.	gene_id "ENSG00000116544"; transcript_id "ENSE00001922872"
1	bjp	exon	34929451	34929585	2	-	.	gene_id "ENSG00000116544"; transcript_id "ENSE00001460354"
1	bjp	exon	34974356	34977402	2	-	.	gene_id "ENSG00000241014"; transcript_id "ENSG00000241014.1_M2"
1	bjp	exon	34977931	34978084	2	-	.	gene_id "ENSG00000241014"; transcript_id "ENSE00001546215"
1	bjp	exon	34978678	34978706	2	-	.	gene_id "ENSG00000241014"; transcript_id "ENSE00001546216"
1	bjp	exon	34983767	34983947	2	-	.	gene_id "ENSG00000243749"; transcript_id "ENSE00003498501"
1	bjp	exon	34985314	34985353	2	-	.	gene_id "ENSG00000243749"; transcript_id "ENSE00001301216_F1"
1	bjp	exon	34986165	34990311	2	-	.	gene_id "ENSG00000163867"; transcript_id "ENSG00000163867.1_M2"
1	bjp	exon	34992234	34992387	2	-	.	gene_id "ENSG00000163867"; transcript_id "ENSE00003656041"
1	bjp	exon	35003865	35004005	2	-	.	gene_id "ENSG00000163867"; transcript_id "ENSG00000163867.2_M2"
1	bjp	exon	35005132	35005272	2	-	.	gene_id "ENSG00000163867"; transcript_id "ENSE00003460945"
1	bjp	exon	35006951	35007098	2	-	.	gene_id "ENSG00000163867"; transcript_id "ENSE00003624077"
1	bjp	exon	35008752	35008924	2	-	.	gene_id "ENSG00000163867"; transcript_id "ENSG00000163867.3_M2"
1	bjp	exon	35010447	35011036	2	-	.	gene_id "ENSG00000163867"; transcript_id "ENSG00000163867.1_M3"
1	bjp	exon	35011890	35012005	2	-	.	gene_id "ENSG00000163867"; transcript_id "ENSE00003530392"
1	bjp	exon	35012431	35012581	2	-	.	gene_id "ENSG00000163867"; transcript_id "ENSG00000163867.4_M2"
1	bjp	exon	35014697	35014888	2	-	.	gene_id "ENSG00000163867"; transcript_id "ENSG00000163867.5_M2"
1	bjp	exon	35014988	35015162	2	-	.	gene_id "ENSG00000163867"; transcript_id "ENSE00003465937"
1	bjp	exon	35017244	35019602	2	-	.	gene_id "ENSG00000163867"; transcript_id "ENSG00000163867.1_M4"
1	bjp	exon	35020383	35020467	2	-	.	gene_id "ENSG00000163867"; transcript_id "ENSE00003625754"
1	bjp	exon	35030149	35030756	2	-	.	gene_id "ENSG00000163867"; transcript_id "ENSG00000163867.2_M3"
1	bjp	exon	35031267	35031337	2	-	.	gene_id "ENSG00000163867"; transcript_id "ENSE00001460299"
1	bjp	exon	35031526	35031630	2	-	.	gene_id "ENSG00000163867"; transcript_id "ENSE00001643480_F1"
1	bjp	exon	35031712	35031741	2	-	.	gene_id "ENSG00000271741"; transcript_id "ENSE00001854626_F1"
1	bjp	exon	35053468	35053713	2	+	.	gene_id "ENSG00000233940"; transcript_id "ENSE00001726558"
1	bjp	exon	35059040	35059271	2	+	.	gene_id "ENSG00000233940"; transcript_id "ENSE00001672873"
1	bjp	exon	35059786	35059925	2	+	.	gene_id "ENSG00000197056"; transcript_id "ENSE00001777626"
1	bjp	exon	35078994	35079219	2	+	.	gene_id "ENSG00000197056"; transcript_id "ENSE00001704777"
1	bjp	exon	35079367	35079442	2	+	.	gene_id "ENSG00000197056"; transcript_id "ENSG00000197056.1_M4"
1	bjp	exon	35093239	35093441	2	+	.	gene_id "ENSG00000197056"; transcript_id "ENSG00000197056.1_M3"
1	bjp	exon	35093914	35094083	2	+	.	gene_id "ENSG00000197056"; transcript_id "ENSG00000197056.1_M2"
1	bjp	exon	35095819	35095891	2	+	.	gene_id "ENSG00000197056"; transcript_id "ENSE00003535611"
1	bjp	exon	35097317	35097594	2	+	.	gene_id "ENSG00000197056"; transcript_id "ENSG00000197056.2_M3"
1	bjp	exon	35104243	35104469	2	+	.	gene_id "ENSG00000197056"; transcript_id "ENSG00000197056.2_M2"
1	bjp	exon	35104557	35104769	2	+	.	gene_id "ENSG00000197056"; transcript_id "ENSE00003695342"
1	bjp	exon	35110294	35110447	2	+	.	gene_id "ENSG00000197056"; transcript_id "ENSE00003697440"
1	bjp	exon	35111772	35111912	2	+	.	gene_id "ENSG00000197056"; transcript_id "ENSG00000197056.2_M4"
1	bjp	exon	35112087	35112130	2	+	.	gene_id "ENSG00000197056"; transcript_id "ENSE00003697044"
1	bjp	exon	35112977	35115859	2	+	.	gene_id "ENSG00000197056"; transcript_id "ENSG00000197056.1_M6"
1	bjp	exon	35122022	35122484	2	+	.	gene_id "ENSG00000228348"; transcript_id "ENSE00001764898"
1	bjp	exon	35176378	35176474	2	-	.	gene_id "ENSG00000116560"; transcript_id "ENSG00000116560.1_M4"
1	bjp	exon	35177209	35177661	2	-	.	gene_id "ENSG00000116560"; transcript_id "ENSG00000116560.1_M3"
1	bjp	exon	35177989	35180645	2	-	.	gene_id "ENSG00000116560"; transcript_id "ENSG00000116560.1_M5"
1	bjp	exon	35181135	35181606	2	-	.	gene_id "ENSG00000116560"; transcript_id "ENSG00000116560.1_M2"
1	bjp	exon	35182932	35184593	2	-	.	gene_id "ENSG00000116560"; transcript_id "ENSE00001460205"
1	bjp	exon	35187001	35187122	2	-	.	gene_id "ENSG00000116560"; transcript_id "ENSE00000956033"
1	bjp	exon	35187203	35187251	2	-	.	gene_id "ENSG00000116560"; transcript_id "ENSE00000956032"
1	bjp	exon	35187973	35188090	2	-	.	gene_id "ENSG00000116560"; transcript_id "ENSG00000116560.2_M2"
1	bjp	exon	35189003	35189087	2	-	.	gene_id "ENSG00000116560"; transcript_id "ENSE00000956030"
1	bjp	exon	35189186	35189382	2	-	.	gene_id "ENSG00000116560"; transcript_id "ENSE00000956029"
1	bjp	exon	35190498	35190593	2	-	.	gene_id "ENSG00000116560"; transcript_id "ENSG00000116560.3_M2"
1	bjp	exon	35190694	35190995	2	-	.	gene_id "ENSG00000116560"; transcript_id "ENSE00000956027"
1	bjp	exon	35191341	35191529	2	-	.	gene_id "ENSG00000116560"; transcript_id "ENSE00000956026"
1	bjp	exon	35192222	35193148	2	-	.	gene_id "ENSG00000116560"; transcript_id "ENSE00001460236"
1	bjp	exon	35195969	35196062	2	+	.	gene_id "ENSG00000201868"; transcript_id "ENSE00001439761"
1	bjp	exon	35268967	35269085	2	+	.	gene_id "ENSG00000146463"; transcript_id "ENSG00000146463.1_M2"
1	bjp	exon	35292196	35292498	2	-	.	gene_id "ENSG00000240374"; transcript_id "ENSE00001920518"
1	bjp	exon	35295927	35295988	2	+	.	gene_id "ENSG00000146463"; transcript_id "ENSE00001649553"
1	bjp	exon	35310274	35310425	2	+	.	gene_id "ENSG00000201542"; transcript_id "ENSE00001439435"
1	bjp	exon	35325360	35325405	2	+	.	gene_id "ENSG00000146463"; transcript_id "ENSE00003615141"
1	bjp	exon	35358822	35358924	2	-	.	gene_id "ENSG00000227409"; transcript_id "ENSE00001718994_F1"
1	bjp	exon	35359169	35359446	2	+	.	gene_id "ENSG00000146463"; transcript_id "ENSG00000146463.2_M2"
1	bjp	exon	35361194	35361255	2	+	.	gene_id "ENSG00000146463"; transcript_id "ENSE00001425567"
1	bjp	exon	35361619	35361789	2	+	.	gene_id "ENSG00000146463"; transcript_id "ENSG00000146463.1_M3"
1	bjp	exon	35365966	35366077	2	-	.	gene_id "ENSG00000227409"; transcript_id "ENSE00001791972"
1	bjp	exon	35370029	35370113	2	+	.	gene_id "ENSG00000146463"; transcript_id "ENSE00003478009"
1	bjp	exon	35370372	35370853	2	+	.	gene_id "ENSG00000146463"; transcript_id "ENSG00000146463.3_M2"
1	bjp	exon	35381259	35381433	2	+	.	gene_id "ENSG00000146463"; transcript_id "ENSE00001125401"
1	bjp	exon	35381546	35381758	2	+	.	gene_id "ENSG00000146463"; transcript_id "ENSE00001066929"
1	bjp	exon	35385442	35385592	2	+	.	gene_id "ENSG00000146463"; transcript_id "ENSE00001066912"
1	bjp	exon	35386074	35386189	2	+	.	gene_id "ENSG00000146463"; transcript_id "ENSE00001125375"
1	bjp	exon	35387003	35387278	2	+	.	gene_id "ENSG00000146463"; transcript_id "ENSE00001066919"
1	bjp	exon	35387454	35387604	2	+	.	gene_id "ENSG00000146463"; transcript_id "ENSE00001616388"
1	bjp	exon	35388910	35389082	2	+	.	gene_id "ENSG00000146463"; transcript_id "ENSE00001125352"
1	bjp	exon	35389948	35390098	2	+	.	gene_id "ENSG00000146463"; transcript_id "ENSE00001066932"
1	bjp	exon	35392212	35392352	2	+	.	gene_id "ENSG00000146463"; transcript_id "ENSE00001125338"
1	bjp	exon	35392647	35392684	2	+	.	gene_id "ENSG00000146463"; transcript_id "ENSG00000146463.4_M2"
1	bjp	exon	35393595	35393739	2	+	.	gene_id "ENSG00000146463"; transcript_id "ENSE00003474598"
1	bjp	exon	35396552	35396670	2	+	.	gene_id "ENSG00000146463"; transcript_id "ENSG00000146463.5_M2"
1	bjp	exon	35397052	35397123	2	+	.	gene_id "ENSG00000146463"; transcript_id "ENSE00001838410"
1	bjp	exon	35397377	35397545	2	+	.	gene_id "ENSG00000146463"; transcript_id "ENSG00000146463.6_M2"
1	bjp	exon	35398413	35398466	2	+	.	gene_id "ENSG00000146463"; transcript_id "ENSE00001125294"
1	bjp	exon	35398864	35399043	2	+	.	gene_id "ENSG00000146463"; transcript_id "ENSE00001125285"
1	bjp	exon	35399482	35399576	2	+	.	gene_id "ENSG00000146463"; transcript_id "ENSE00001125276"
1	bjp	exon	35399997	35400319	2	+	.	gene_id "ENSG00000278702"; transcript_id "ENSE00003745231"
1	bjp	exon	35404844	35405194	2	+	.	gene_id "ENSG00000146463"; transcript_id "ENSG00000146463.7_M2"
1	bjp	exon	35405373	35405468	2	+	.	gene_id "ENSG00000146463"; transcript_id "ENSE00003565652"
1	bjp	exon	35408008	35408159	2	+	.	gene_id "ENSG00000146463"; transcript_id "ENSG00000146463.8_M2"
1	bjp	exon	35413972	35414083	2	+	.	gene_id "ENSG00000146463"; transcript_id "ENSE00001066931"
1	bjp	exon	35415466	35415714	2	+	.	gene_id "ENSG00000146463"; transcript_id "ENSE00001125229"
1	bjp	exon	35418443	35418572	2	+	.	gene_id "ENSG00000146463"; transcript_id "ENSE00000955938"
1	bjp	exon	35419470	35422058	2	+	.	gene_id "ENSG00000146463"; transcript_id "ENSG00000146463.9_M2"
1	bjp	exon	35435304	35435597	2	-	.	gene_id "ENSG00000142687"; transcript_id "ENSE00001821281"
1	bjp	exon	35438542	35441138	2	-	.	gene_id "ENSG00000142687"; transcript_id "ENSG00000142687.1_M2"
1	bjp	exon	35442246	35442336	2	-	.	gene_id "ENSG00000142687"; transcript_id "ENSG00000142687.2_M2"
1	bjp	exon	35442906	35443255	2	-	.	gene_id "ENSG00000142687"; transcript_id "ENSG00000142687.3_M2"
1	bjp	exon	35443262	35443335	2	-	.	gene_id "ENSG00000142687"; transcript_id "ENSE00001834632"
1	bjp	exon	35444036	35444303	2	-	.	gene_id "ENSG00000142687"; transcript_id "ENSG00000142687.1_M4"
1	bjp	exon	35448173	35448332	2	-	.	gene_id "ENSG00000142687"; transcript_id "ENSG00000142687.4_M2"
1	bjp	exon	35449867	35450006	2	-	.	gene_id "ENSG00000142687"; transcript_id "ENSG00000142687.5_M2"
1	bjp	exon	35450358	35450509	2	-	.	gene_id "ENSG00000142687"; transcript_id "ENSG00000142687.6_M2"
1	bjp	exon	35451628	35451776	2	-	.	gene_id "ENSG00000142687"; transcript_id "ENSG00000142687.7_M2"
1	bjp	exon	35453553	35453689	2	-	.	gene_id "ENSG00000142687"; transcript_id "ENSG00000142687.8_M2"
1	bjp	exon	35454237	35454287	2	-	.	gene_id "ENSG00000142687"; transcript_id "ENSE00001832774"
1	bjp	exon	35454362	35454707	2	-	.	gene_id "ENSG00000142687"; transcript_id "ENSG00000142687.2_M3"
1	bjp	exon	35456013	35456241	2	-	.	gene_id "ENSG00000142687"; transcript_id "ENSE00003611120"
1	bjp	exon	35460305	35460437	2	-	.	gene_id "ENSG00000142687"; transcript_id "ENSG00000142687.3_M3"
1	bjp	exon	35462621	35462713	2	-	.	gene_id "ENSG00000142687"; transcript_id "ENSE00003536435"
1	bjp	exon	35466608	35466695	2	-	.	gene_id "ENSG00000142687"; transcript_id "ENSG00000142687.9_M2"
1	bjp	exon	35470863	35470960	2	-	.	gene_id "ENSG00000142687"; transcript_id "ENSG00000142687.10_M2"
1	bjp	exon	35474805	35474906	2	-	.	gene_id "ENSG00000142687"; transcript_id "ENSG00000142687.11_M2"
1	bjp	exon	35478966	35479212	2	-	.	gene_id "ENSG00000142687"; transcript_id "ENSG00000142687.12_M2"
1	bjp	exon	35506612	35507135	2	-	.	gene_id "ENSG00000142687"; transcript_id "ENSG00000142687.4_M3"
1	bjp	exon	35509742	35509902	2	+	.	gene_id "ENSG00000236274"; transcript_id "ENSE00001643185"
1	bjp	exon	35510107	35510335	2	+	.	gene_id "ENSG00000236274"; transcript_id "ENSE00001757241"
1	bjp	exon	35510462	35510582	2	+	.	gene_id "ENSG00000236274"; transcript_id "ENSE00001786463"
1	bjp	exon	35510947	35511438	2	+	.	gene_id "ENSG00000236274"; transcript_id "ENSE00001647184"
1	bjp	exon	35533096	35533441	2	-	.	gene_id "ENSG00000142687"; transcript_id "ENSE00001898854"
1	bjp	exon	35554350	35554519	2	-	.	gene_id "ENSG00000142687"; transcript_id "ENSE00003531788"
1	bjp	exon	35554789	35554987	2	-	.	gene_id "ENSG00000142687"; transcript_id "ENSG00000142687.13_M2"
1	bjp	exon	35556471	35556757	2	-	.	gene_id "ENSG00000142687"; transcript_id "ENSE00001895901"
1	bjp	exon	35557048	35557413	2	-	.	gene_id "ENSG00000142687"; transcript_id "ENSG00000142687.1_M5"
1	bjp	exon	35557473	35557549	2	+	.	gene_id "ENSG00000020129"; transcript_id "ENSE00001914494_F1"
1	bjp	exon	35557656	35557710	2	+	.	gene_id "ENSG00000020129"; transcript_id "ENSE00001914494_F2"
1	bjp	exon	35557951	35558484	2	+	.	gene_id "ENSG00000020129"; transcript_id "ENSG00000020129.1_M3"
1	bjp	exon	35558506	35558685	2	+	.	gene_id "ENSG00000020129"; transcript_id "ENSE00001693505"
1	bjp	exon	35559107	35559247	2	+	.	gene_id "ENSG00000020129"; transcript_id "ENSE00003477367"
1	bjp	exon	35560326	35561294	2	+	.	gene_id "ENSG00000020129"; transcript_id "ENSG00000020129.2_M3"
1	bjp	exon	35562392	35562633	2	+	.	gene_id "ENSG00000020129"; transcript_id "ENSG00000020129.1_M2"
1	bjp	exon	35563202	35563426	2	+	.	gene_id "ENSG00000020129"; transcript_id "ENSE00000765287"
1	bjp	exon	35563767	35563909	2	+	.	gene_id "ENSG00000020129"; transcript_id "ENSE00000861160"
1	bjp	exon	35565227	35566779	2	+	.	gene_id "ENSG00000020129"; transcript_id "ENSG00000020129.3_M3"
1	bjp	exon	35566823	35567274	2	+	.	gene_id "ENSG00000020129"; transcript_id "ENSE00001636779"
1	bjp	exon	35569813	35569919	2	-	.	gene_id "ENSG00000239636"; transcript_id "ENSG00000239636.1_M2"
1	bjp	exon	35573370	35573571	2	+	.	gene_id "ENSG00000116819"; transcript_id "ENSE00001340245_F1"
1	bjp	exon	35573605	35573747	2	-	.	gene_id "ENSG00000239636"; transcript_id "ENSE00001600185_F1"
1	bjp	exon	35573927	35574359	2	+	.	gene_id "ENSG00000116819"; transcript_id "ENSE00001340242_F1"
1	bjp	exon	35574410	35574698	2	-	.	gene_id "ENSG00000239636"; transcript_id "ENSE00001738723_F1"
1	bjp	exon	35574949	35575000	2	+	.	gene_id "ENSG00000116819"; transcript_id "ENSE00001340237"
1	bjp	exon	35577322	35577729	2	-	.	gene_id "ENSG00000239636"; transcript_id "ENSE00001752842"
1	bjp	exon	35588330	35588552	2	+	.	gene_id "ENSG00000116819"; transcript_id "ENSE00001144635"
1	bjp	exon	35589930	35590048	2	+	.	gene_id "ENSG00000116819"; transcript_id "ENSE00000765296"
1	bjp	exon	35590634	35590775	2	+	.	gene_id "ENSG00000116819"; transcript_id "ENSE00000765297"
1	bjp	exon	35594394	35595328	2	+	.	gene_id "ENSG00000116819"; transcript_id "ENSE00001334423"
1	bjp	exon	35599544	35603374	2	-	.	gene_id "ENSG00000126067"; transcript_id "ENSG00000126067.1_M3"
1	bjp	exon	35605233	35605282	2	-	.	gene_id "ENSG00000126067"; transcript_id "ENSE00001124812"
1	bjp	exon	35609246	35609408	2	-	.	gene_id "ENSG00000126067"; transcript_id "ENSE00001124815"
1	bjp	exon	35631274	35631344	2	-	.	gene_id "ENSG00000126067"; transcript_id "ENSE00000765308"
1	bjp	exon	35631436	35631537	2	-	.	gene_id "ENSG00000126067"; transcript_id "ENSE00003732167"
1	bjp	exon	35636310	35636432	2	-	.	gene_id "ENSG00000126067"; transcript_id "ENSE00000861194"
1	bjp	exon	35641342	35641844	2	-	.	gene_id "ENSG00000126067"; transcript_id "ENSE00001930801"
1	bjp	exon	35713875	35716326	2	-	.	gene_id "ENSG00000142686"; transcript_id "ENSG00000142686.1_M3"
1	bjp	exon	35716501	35716911	2	-	.	gene_id "ENSG00000142686"; transcript_id "ENSG00000142686.1_M2"
1	bjp	exon	35718707	35719472	2	-	.	gene_id "ENSG00000142686"; transcript_id "ENSG00000142686.2_M2"
1	bjp	exon	35720218	35720980	2	-	.	gene_id "ENSG00000092853"; transcript_id "ENSE00001079142"
1	bjp	exon	35736281	35736606	2	-	.	gene_id "ENSG00000092853"; transcript_id "ENSG00000092853.1_M2"
1	bjp	exon	35736914	35737075	2	-	.	gene_id "ENSG00000092853"; transcript_id "ENSE00003577656"
1	bjp	exon	35737339	35737421	2	-	.	gene_id "ENSG00000092853"; transcript_id "ENSE00003573755"
1	bjp	exon	35737698	35737843	2	-	.	gene_id "ENSG00000092853"; transcript_id "ENSE00001921713"
1	bjp	exon	35737992	35738097	2	-	.	gene_id "ENSG00000092853"; transcript_id "ENSE00000765315"
1	bjp	exon	35738455	35738582	2	-	.	gene_id "ENSG00000092853"; transcript_id "ENSE00000765316"
1	bjp	exon	35739136	35739257	2	-	.	gene_id "ENSG00000092853"; transcript_id "ENSE00000765317"
1	bjp	exon	35739365	35739388	2	-	.	gene_id "ENSG00000092853"; transcript_id "ENSE00000765318_F1"
1	bjp	exon	35739514	35739529	2	-	.	gene_id "ENSG00000092853"; transcript_id "ENSE00000765318_F2"
1	bjp	exon	35743141	35743162	2	-	.	gene_id "ENSG00000092853"; transcript_id "ENSE00000765320_F1"
1	bjp	exon	35743242	35743454	2	+	.	gene_id "ENSG00000232335"; transcript_id "ENSE00001612676_F1"
1	bjp	exon	35743531	35743576	2	+	.	gene_id "ENSG00000232335"; transcript_id "ENSE00001612676_F2"
1	bjp	exon	35745451	35745562	2	-	.	gene_id "ENSG00000092853"; transcript_id "ENSE00000594892"
1	bjp	exon	35746766	35746992	2	-	.	gene_id "ENSG00000092853"; transcript_id "ENSG00000092853.2_M2"
1	bjp	exon	35747907	35748061	2	-	.	gene_id "ENSG00000092853"; transcript_id "ENSE00003536964"
1	bjp	exon	35748405	35748774	2	-	.	gene_id "ENSG00000092853"; transcript_id "ENSG00000092853.3_M2"
1	bjp	exon	35749467	35749531	2	-	.	gene_id "ENSG00000092853"; transcript_id "ENSE00000765410"
1	bjp	exon	35749633	35749811	2	-	.	gene_id "ENSG00000092853"; transcript_id "ENSG00000092853.4_M2"
1	bjp	exon	35751250	35751506	2	-	.	gene_id "ENSG00000092853"; transcript_id "ENSE00001036904"
1	bjp	exon	35753745	35753936	2	-	.	gene_id "ENSG00000092853"; transcript_id "ENSE00000861199"
1	bjp	exon	35760342	35760916	2	-	.	gene_id "ENSG00000092853"; transcript_id "ENSE00000765426"
1	bjp	exon	35761096	35761204	2	-	.	gene_id "ENSG00000092853"; transcript_id "ENSE00000765461"
1	bjp	exon	35761998	35762070	2	-	.	gene_id "ENSG00000092853"; transcript_id "ENSE00000765500"
1	bjp	exon	35762404	35762481	2	-	.	gene_id "ENSG00000092853"; transcript_id "ENSE00000861200"
1	bjp	exon	35763160	35763321	2	-	.	gene_id "ENSG00000092853"; transcript_id "ENSE00000861201"
1	bjp	exon	35764266	35764714	2	-	.	gene_id "ENSG00000092853"; transcript_id "ENSE00000765532"
1	bjp	exon	35765218	35765326	2	-	.	gene_id "ENSG00000092853"; transcript_id "ENSE00000765534"
1	bjp	exon	35769847	35769967	2	-	.	gene_id "ENSG00000092853"; transcript_id "ENSG00000092853.5_M2"
1	bjp	exon	35808172	35808435	2	+	.	gene_id "ENSG00000134698"; transcript_id "ENSE00001459799"
1	bjp	exon	35816882	35817047	2	+	.	gene_id "ENSG00000134698"; transcript_id "ENSE00001144439"
1	bjp	exon	35822862	35822982	2	+	.	gene_id "ENSG00000134698"; transcript_id "ENSE00001079141"
1	bjp	exon	35825313	35825494	2	+	.	gene_id "ENSG00000134698"; transcript_id "ENSE00001079136"
1	bjp	exon	35825679	35825815	2	+	.	gene_id "ENSG00000134698"; transcript_id "ENSE00001806565"
1	bjp	exon	35825926	35826060	2	+	.	gene_id "ENSG00000134698"; transcript_id "ENSE00000956049"
1	bjp	exon	35826748	35826835	2	+	.	gene_id "ENSG00000134698"; transcript_id "ENSE00001595927"
1	bjp	exon	35831427	35831574	2	+	.	gene_id "ENSG00000134698"; transcript_id "ENSE00001202069"
1	bjp	exon	35831812	35831931	2	+	.	gene_id "ENSG00000134698"; transcript_id "ENSE00001672558"
1	bjp	exon	35832057	35832185	2	+	.	gene_id "ENSG00000134698"; transcript_id "ENSE00001202066"
1	bjp	exon	35832437	35832570	2	+	.	gene_id "ENSG00000134698"; transcript_id "ENSE00001202063"
1	bjp	exon	35833990	35834174	2	+	.	gene_id "ENSG00000134698"; transcript_id "ENSE00001144275"
1	bjp	exon	35835834	35835993	2	+	.	gene_id "ENSG00000134698"; transcript_id "ENSE00000916716"
1	bjp	exon	35841165	35841480	2	+	.	gene_id "ENSG00000134698"; transcript_id "ENSE00001036980"
1	bjp	exon	35841616	35841750	2	+	.	gene_id "ENSG00000134698"; transcript_id "ENSG00000134698.1_M2"
1	bjp	exon	35850157	35850258	2	+	.	gene_id "ENSG00000134698"; transcript_id "ENSE00003495194"
1	bjp	exon	35850854	35851195	2	+	.	gene_id "ENSG00000134698"; transcript_id "ENSG00000134698.2_M2"
1	bjp	exon	35853488	35857890	2	+	.	gene_id "ENSG00000134698"; transcript_id "ENSG00000134698.1_M3"
1	bjp	exon	35869808	35869903	2	+	.	gene_id "ENSG00000092847"; transcript_id "ENSE00001459768"
1	bjp	exon	35873270	35873752	2	-	.	gene_id "ENSG00000271164"; transcript_id "ENSE00003509119"
1	bjp	exon	35883209	35883446	2	+	.	gene_id "ENSG00000092847"; transcript_id "ENSE00001459761"
1	bjp	exon	35888427	35888610	2	+	.	gene_id "ENSG00000092847"; transcript_id "ENSE00003501516"
1	bjp	exon	35892557	35892677	2	+	.	gene_id "ENSG00000092847"; transcript_id "ENSG00000092847.1_M2"
1	bjp	exon	35893097	35893278	2	+	.	gene_id "ENSG00000092847"; transcript_id "ENSE00000766012"
1	bjp	exon	35893592	35893810	2	+	.	gene_id "ENSG00000092847"; transcript_id "ENSG00000092847.2_M2"
1	bjp	exon	35894037	35894171	2	+	.	gene_id "ENSG00000092847"; transcript_id "ENSE00000766016"
1	bjp	exon	35894315	35894402	2	+	.	gene_id "ENSG00000092847"; transcript_id "ENSE00001644212"
1	bjp	exon	35895122	35895269	2	+	.	gene_id "ENSG00000092847"; transcript_id "ENSE00001795442"
1	bjp	exon	35901474	35901593	2	+	.	gene_id "ENSG00000092847"; transcript_id "ENSE00000594948"
1	bjp	exon	35901948	35902070	2	+	.	gene_id "ENSG00000092847"; transcript_id "ENSE00000766075"
1	bjp	exon	35902204	35902337	2	+	.	gene_id "ENSG00000092847"; transcript_id "ENSE00000766077"
1	bjp	exon	35906935	35907119	2	+	.	gene_id "ENSG00000092847"; transcript_id "ENSE00000766079"
1	bjp	exon	35913842	35914001	2	+	.	gene_id "ENSG00000092847"; transcript_id "ENSE00000766081"
1	bjp	exon	35914184	35914274	2	+	.	gene_id "ENSG00000092847"; transcript_id "ENSE00000766083"
1	bjp	exon	35915348	35915542	2	+	.	gene_id "ENSG00000092847"; transcript_id "ENSE00000766085"
1	bjp	exon	35917593	35917727	2	+	.	gene_id "ENSG00000092847"; transcript_id "ENSE00000766086"
1	bjp	exon	35918322	35918423	2	+	.	gene_id "ENSG00000092847"; transcript_id "ENSE00000766088"
1	bjp	exon	35919055	35919254	2	+	.	gene_id "ENSG00000092847"; transcript_id "ENSE00001631240"
1	bjp	exon	35919499	35929719	2	+	.	gene_id "ENSG00000092847"; transcript_id "ENSG00000092847.1_M3"
1	bjp	exon	35930116	35930528	2	+	.	gene_id "ENSG00000092847"; transcript_id "ENSE00001459760_F2"
1	bjp	exon	35930718	35930798	2	+	.	gene_id "ENSG00000126070"; transcript_id "ENSE00001402462"
1	bjp	exon	35931078	35931445	2	+	.	gene_id "ENSG00000126070"; transcript_id "ENSG00000126070.1_M5"
1	bjp	exon	35945692	35945863	2	+	.	gene_id "ENSG00000126070"; transcript_id "ENSE00003600409"
1	bjp	exon	35973375	35973592	2	+	.	gene_id "ENSG00000126070"; transcript_id "ENSG00000126070.1_M2"
1	bjp	exon	35982621	35983409	2	+	.	gene_id "ENSG00000126070"; transcript_id "ENSG00000126070.1_M3"
1	bjp	exon	35984470	35984548	2	+	.	gene_id "ENSG00000126070"; transcript_id "ENSE00003790443"
1	bjp	exon	35992109	35992308	2	-	.	gene_id "ENSG00000271554"; transcript_id "ENSE00003628372"
1	bjp	exon	36004018	36004091	2	-	.	gene_id "ENSG00000271554"; transcript_id "ENSE00001946344"
1	bjp	exon	36004341	36004475	2	+	.	gene_id "ENSG00000126070"; transcript_id "ENSE00003551625"
1	bjp	exon	36005719	36005858	2	+	.	gene_id "ENSG00000126070"; transcript_id "ENSE00003789147"
1	bjp	exon	36008690	36008777	2	+	.	gene_id "ENSG00000126070"; transcript_id "ENSE00000916726"
1	bjp	exon	36008897	36009044	2	+	.	gene_id "ENSG00000126070"; transcript_id "ENSE00000916727"
1	bjp	exon	36009381	36009474	2	-	.	gene_id "ENSG00000271554"; transcript_id "ENSE00001841927_F1"
1	bjp	exon	36009560	36009594	2	+	.	gene_id "ENSG00000126070"; transcript_id "ENSE00001777206_F1"
1	bjp	exon	36013425	36013629	2	-	.	gene_id "ENSG00000271554"; transcript_id "ENSG00000271554.1_M2"
1	bjp	exon	36013631	36013752	2	+	.	gene_id "ENSG00000126070"; transcript_id "ENSE00000916729_F1"
1	bjp	exon	36013915	36014048	2	+	.	gene_id "ENSG00000126070"; transcript_id "ENSE00000916730"
1	bjp	exon	36027114	36027298	2	+	.	gene_id "ENSG00000126070"; transcript_id "ENSE00000916731"
1	bjp	exon	36034174	36034333	2	+	.	gene_id "ENSG00000126070"; transcript_id "ENSE00000916732"
1	bjp	exon	36036177	36036267	2	+	.	gene_id "ENSG00000126070"; transcript_id "ENSE00000916733"
1	bjp	exon	36039790	36039984	2	+	.	gene_id "ENSG00000126070"; transcript_id "ENSE00000916734"
1	bjp	exon	36040307	36040441	2	+	.	gene_id "ENSG00000126070"; transcript_id "ENSE00000916735"
1	bjp	exon	36043264	36043548	2	+	.	gene_id "ENSG00000126070"; transcript_id "ENSG00000126070.2_M2"
1	bjp	exon	36054946	36055262	2	+	.	gene_id "ENSG00000126070"; transcript_id "ENSG00000126070.3_M2"
1	bjp	exon	36080066	36081511	2	-	.	gene_id "ENSG00000232862"; transcript_id "ENSG00000232862.1_M2"
1	bjp	exon	36082226	36082402	2	-	.	gene_id "ENSG00000232862"; transcript_id "ENSE00001685912"
1	bjp	exon	36083976	36084026	2	-	.	gene_id "ENSG00000232862"; transcript_id "ENSE00003776324"
1	bjp	exon	36084075	36084149	2	+	.	gene_id "ENSG00000092850"; transcript_id "ENSE00001340732"
1	bjp	exon	36084338	36084510	2	+	.	gene_id "ENSG00000092850"; transcript_id "ENSE00001851703"
1	bjp	exon	36084870	36085077	2	+	.	gene_id "ENSG00000092850"; transcript_id "ENSE00002146749"
1	bjp	exon	36085163	36085288	2	+	.	gene_id "ENSG00000092850"; transcript_id "ENSE00001435897"
1	bjp	exon	36085705	36086041	2	+	.	gene_id "ENSG00000092850"; transcript_id "ENSG00000092850.1_M2"
1	bjp	exon	36086704	36086847	2	+	.	gene_id "ENSG00000092850"; transcript_id "ENSE00003617335"
1	bjp	exon	36086931	36087045	2	+	.	gene_id "ENSG00000092850"; transcript_id "ENSE00003593024"
1	bjp	exon	36087204	36087311	2	+	.	gene_id "ENSG00000092850"; transcript_id "ENSG00000092850.2_M2"
1	bjp	exon	36087439	36087582	2	+	.	gene_id "ENSG00000092850"; transcript_id "ENSE00003602835"
1	bjp	exon	36087728	36088275	2	+	.	gene_id "ENSG00000092850"; transcript_id "ENSG00000092850.1_M3"
1	bjp	exon	36088875	36089115	2	+	.	gene_id "ENSG00000116863"; transcript_id "ENSE00001399758"
1	bjp	exon	36091244	36091340	2	+	.	gene_id "ENSG00000116863"; transcript_id "ENSE00000766217"
1	bjp	exon	36091618	36091825	2	+	.	gene_id "ENSG00000116863"; transcript_id "ENSE00003398800"
1	bjp	exon	36091910	36092094	2	+	.	gene_id "ENSG00000116863"; transcript_id "ENSE00003398258"
1	bjp	exon	36092422	36092522	2	+	.	gene_id "ENSG00000116863"; transcript_id "ENSE00000766220"
1	bjp	exon	36093097	36093932	2	+	.	gene_id "ENSG00000116863"; transcript_id "ENSE00000861244"
1	bjp	exon	36095236	36099487	2	-	.	gene_id "ENSG00000171812"; transcript_id "ENSG00000171812.1_M3"
1	bjp	exon	36100050	36100258	2	-	.	gene_id "ENSG00000171812"; transcript_id "ENSG00000171812.2_M3"
1	bjp	exon	36115708	36115752	2	-	.	gene_id "ENSG00000171812"; transcript_id "ENSE00001530191"
1	bjp	exon	36125057	36125220	2	-	.	gene_id "ENSG00000171812"; transcript_id "ENSE00001530192"
1	bjp	exon	36136570	36137978	2	-	.	gene_id "ENSG00000054116"; transcript_id "ENSG00000054116.1_M8"
1	bjp	exon	36138084	36138232	2	-	.	gene_id "ENSG00000054116"; transcript_id "ENSE00001459678"
1	bjp	exon	36139399	36139843	2	-	.	gene_id "ENSG00000054116"; transcript_id "ENSG00000054116.1_M3"
1	bjp	exon	36140069	36140998	2	-	.	gene_id "ENSG00000054116"; transcript_id "ENSG00000054116.1_M2"
1	bjp	exon	36149092	36149514	2	-	.	gene_id "ENSG00000054116"; transcript_id "ENSG00000054116.1_M6"
1	bjp	exon	36155579	36155733	2	+	.	gene_id "ENSG00000116871"; transcript_id "ENSE00001676018"
1	bjp	exon	36155883	36155964	2	-	.	gene_id "ENSG00000054116"; transcript_id "ENSE00003734708_F1"
1	bjp	exon	36156054	36156463	2	+	.	gene_id "ENSG00000116871"; transcript_id "ENSG00000116871.1_M4"
1	bjp	exon	36157215	36157290	2	+	.	gene_id "ENSG00000116871"; transcript_id "ENSE00002153680"
1	bjp	exon	36170971	36171315	2	+	.	gene_id "ENSG00000116871"; transcript_id "ENSE00003611243"
1	bjp	exon	36171513	36171823	2	+	.	gene_id "ENSG00000116871"; transcript_id "ENSG00000116871.1_M2"
1	bjp	exon	36171968	36172627	2	+	.	gene_id "ENSG00000116871"; transcript_id "ENSG00000116871.2_M4"
1	bjp	exon	36173364	36173479	2	+	.	gene_id "ENSG00000116871"; transcript_id "ENSG00000116871.2_M2"
1	bjp	exon	36174898	36175008	2	+	.	gene_id "ENSG00000116871"; transcript_id "ENSE00003655250"
1	bjp	exon	36176199	36176581	2	+	.	gene_id "ENSG00000116871"; transcript_id "ENSG00000116871.1_M3"
1	bjp	exon	36176697	36176842	2	+	.	gene_id "ENSG00000116871"; transcript_id "ENSG00000116871.3_M4"
1	bjp	exon	36177469	36177574	2	+	.	gene_id "ENSG00000116871"; transcript_id "ENSE00001736145"
1	bjp	exon	36177873	36178201	2	+	.	gene_id "ENSG00000116871"; transcript_id "ENSE00003536188"
1	bjp	exon	36178411	36179557	2	+	.	gene_id "ENSG00000116871"; transcript_id "ENSG00000116871.1_M12"
1	bjp	exon	36179666	36179756	2	+	.	gene_id "ENSG00000116871"; transcript_id "ENSG00000116871.3_M2"
1	bjp	exon	36179874	36180067	2	+	.	gene_id "ENSG00000116871"; transcript_id "ENSE00003601088"
1	bjp	exon	36180248	36180849	2	+	.	gene_id "ENSG00000116871"; transcript_id "ENSG00000116871.4_M4"
1	bjp	exon	36191915	36192170	2	+	.	gene_id "ENSG00000264592"; transcript_id "ENSE00002690407"
1	bjp	exon	36224416	36224505	2	+	.	gene_id "ENSG00000054118"; transcript_id "ENSG00000054118.1_M3"
1	bjp	exon	36224971	36225102	2	+	.	gene_id "ENSG00000054118"; transcript_id "ENSE00001910590"
1	bjp	exon	36225412	36225463	2	+	.	gene_id "ENSG00000054118"; transcript_id "ENSE00001917968"
1	bjp	exon	36241898	36242156	2	-	.	gene_id "ENSG00000231849"; transcript_id "ENSE00001738746"
1	bjp	exon	36259382	36259484	2	+	.	gene_id "ENSG00000054118"; transcript_id "ENSE00001354450"
1	bjp	exon	36294050	36294169	2	+	.	gene_id "ENSG00000054118"; transcript_id "ENSE00001859170"
1	bjp	exon	36303796	36305357	2	+	.	gene_id "ENSG00000054118"; transcript_id "ENSG00000054118.3_M2"
1	bjp	exon	36306387	36306424	2	+	.	gene_id "ENSG00000214193"; transcript_id "ENSE00001772139"
1	bjp	exon	36306598	36306755	2	+	.	gene_id "ENSG00000214193"; transcript_id "ENSE00003472936"
1	bjp	exon	36306842	36306905	2	+	.	gene_id "ENSG00000214193"; transcript_id "ENSE00003520730"
1	bjp	exon	36307110	36307285	2	+	.	gene_id "ENSG00000214193"; transcript_id "ENSG00000214193.1_M4"
1	bjp	exon	36307517	36307607	2	+	.	gene_id "ENSG00000214193"; transcript_id "ENSE00003459991"
1	bjp	exon	36307770	36307825	2	+	.	gene_id "ENSG00000214193"; transcript_id "ENSE00003611049"
1	bjp	exon	36307918	36307963	2	+	.	gene_id "ENSG00000214193"; transcript_id "ENSE00003661856"
1	bjp	exon	36308109	36308209	2	+	.	gene_id "ENSG00000214193"; transcript_id "ENSE00003639142"
1	bjp	exon	36308389	36308475	2	+	.	gene_id "ENSG00000214193"; transcript_id "ENSE00003480491"
1	bjp	exon	36309511	36309592	2	+	.	gene_id "ENSG00000214193"; transcript_id "ENSG00000214193.1_M2"
1	bjp	exon	36319071	36319164	2	+	.	gene_id "ENSG00000214193"; transcript_id "ENSE00003588264"
1	bjp	exon	36319256	36319312	2	+	.	gene_id "ENSG00000214193"; transcript_id "ENSG00000214193.2_M2"
1	bjp	exon	36319442	36319536	2	+	.	gene_id "ENSG00000214193"; transcript_id "ENSE00003575218"
1	bjp	exon	36320915	36320978	2	+	.	gene_id "ENSG00000214193"; transcript_id "ENSE00003491497"
1	bjp	exon	36321056	36321778	2	+	.	gene_id "ENSG00000214193"; transcript_id "ENSG00000214193.2_M4"
1	bjp	exon	36322031	36322363	2	-	.	gene_id "ENSG00000142694"; transcript_id "ENSG00000142694.1_M2"
1	bjp	exon	36322665	36322725	2	-	.	gene_id "ENSG00000142694"; transcript_id "ENSG00000142694.2_M2"
1	bjp	exon	36322971	36323067	2	-	.	gene_id "ENSG00000142694"; transcript_id "ENSE00003480154"
1	bjp	exon	36323734	36323769	2	+	.	gene_id "ENSG00000116883"; transcript_id "ENSE00001459580_F1"
1	bjp	exon	36324155	36324886	2	+	.	gene_id "ENSG00000214193"; transcript_id "ENSE00001876224_F1"
1	bjp	exon	36327720	36329221	2	+	.	gene_id "ENSG00000116883"; transcript_id "ENSE00001459579"
1	bjp	exon	36339624	36343448	2	-	.	gene_id "ENSG00000196182"; transcript_id "ENSG00000196182.1_M3"
1	bjp	exon	36343860	36343979	2	-	.	gene_id "ENSG00000196182"; transcript_id "ENSE00000955893"
1	bjp	exon	36344120	36344264	2	-	.	gene_id "ENSG00000196182"; transcript_id "ENSE00000955892"
1	bjp	exon	36348700	36348815	2	-	.	gene_id "ENSG00000196182"; transcript_id "ENSE00001201162"
1	bjp	exon	36354364	36354416	2	-	.	gene_id "ENSG00000196182"; transcript_id "ENSE00001201134"
1	bjp	exon	36355205	36355433	2	-	.	gene_id "ENSG00000196182"; transcript_id "ENSG00000196182.1_M4"
1	bjp	exon	36358239	36358382	2	-	.	gene_id "ENSG00000196182"; transcript_id "ENSE00003515013"
1	bjp	exon	36358737	36358837	2	-	.	gene_id "ENSG00000196182"; transcript_id "ENSG00000196182.1_M2"
1	bjp	exon	36361221	36361340	2	-	.	gene_id "ENSG00000196182"; transcript_id "ENSE00003568123"
1	bjp	exon	36362559	36362656	2	-	.	gene_id "ENSG00000196182"; transcript_id "ENSE00001854654"
1	bjp	exon	36365971	36366072	2	-	.	gene_id "ENSG00000196182"; transcript_id "ENSE00001852912"
1	bjp	exon	36367848	36368084	2	-	.	gene_id "ENSG00000196182"; transcript_id "ENSG00000196182.2_M3"
1	bjp	exon	36391238	36391604	2	-	.	gene_id "ENSG00000181817"; transcript_id "ENSE00001952950"
1	bjp	exon	36392358	36392487	2	-	.	gene_id "ENSG00000181817"; transcript_id "ENSE00001855555"
1	bjp	exon	36393430	36394153	2	-	.	gene_id "ENSG00000181817"; transcript_id "ENSG00000181817.1_M3"
1	bjp	exon	36397618	36397892	2	-	.	gene_id "ENSG00000181817"; transcript_id "ENSG00000181817.2_M3"
1	bjp	exon	36402721	36402859	2	-	.	gene_id "ENSG00000222821"; transcript_id "ENSE00001590707"
1	bjp	exon	36422768	36422896	2	-	.	gene_id "ENSG00000116885"; transcript_id "ENSG00000116885.1_M4"
1	bjp	exon	36423363	36423471	2	-	.	gene_id "ENSG00000116885"; transcript_id "ENSG00000116885.3_M2"
1	bjp	exon	36428299	36428475	2	-	.	gene_id "ENSG00000116885"; transcript_id "ENSE00001765565"
1	bjp	exon	36431802	36431882	2	-	.	gene_id "ENSG00000116885"; transcript_id "ENSE00003584790"
1	bjp	exon	36432422	36432589	2	-	.	gene_id "ENSG00000116885"; transcript_id "ENSG00000116885.4_M2"
1	bjp	exon	36438756	36439000	2	-	.	gene_id "ENSG00000116885"; transcript_id "ENSG00000116885.5_M2"
1	bjp	exon	36440819	36440975	2	-	.	gene_id "ENSG00000116885"; transcript_id "ENSE00001687278"
1	bjp	exon	36444004	36444033	2	-	.	gene_id "ENSG00000116885"; transcript_id "ENSE00001274224"
1	bjp	exon	36447813	36447887	2	-	.	gene_id "ENSG00000116885"; transcript_id "ENSE00002195506"
1	bjp	exon	36450258	36450451	2	-	.	gene_id "ENSG00000116885"; transcript_id "ENSG00000116885.2_M5"
1	bjp	exon	36455718	36455925	2	-	.	gene_id "ENSG00000116898"; transcript_id "ENSG00000116898.1_M4"
1	bjp	exon	36456187	36456566	2	-	.	gene_id "ENSG00000116898"; transcript_id "ENSG00000116898.1_M2"
1	bjp	exon	36457923	36459703	2	-	.	gene_id "ENSG00000116898"; transcript_id "ENSG00000116898.1_M3"
1	bjp	exon	36460692	36460776	2	-	.	gene_id "ENSG00000116898"; transcript_id "ENSE00000861264"
1	bjp	exon	36461264	36461312	2	-	.	gene_id "ENSG00000116898"; transcript_id "ENSE00000861265"
1	bjp	exon	36462088	36462163	2	-	.	gene_id "ENSG00000116898"; transcript_id "ENSE00001200598"
1	bjp	exon	36464146	36464437	2	-	.	gene_id "ENSG00000116898"; transcript_id "ENSG00000116898.2_M2"
1	bjp	exon	36466043	36467311	2	-	.	gene_id "ENSG00000119535"; transcript_id "ENSG00000119535.1_M12"
1	bjp	exon	36467558	36467809	2	-	.	gene_id "ENSG00000119535"; transcript_id "ENSG00000119535.1_M2"
1	bjp	exon	36467822	36469257	2	-	.	gene_id "ENSG00000119535"; transcript_id "ENSG00000119535.1_M7"
1	bjp	exon	36469652	36469840	2	-	.	gene_id "ENSG00000119535"; transcript_id "ENSE00003592751"
1	bjp	exon	36471433	36472139	2	-	.	gene_id "ENSG00000119535"; transcript_id "ENSG00000119535.1_M4"
1	bjp	exon	36472238	36472391	2	-	.	gene_id "ENSG00000119535"; transcript_id "ENSG00000119535.2_M2"
1	bjp	exon	36472517	36473622	2	-	.	gene_id "ENSG00000119535"; transcript_id "ENSG00000119535.2_M4"
1	bjp	exon	36473719	36473887	2	-	.	gene_id "ENSG00000119535"; transcript_id "ENSG00000119535.1_M3"
1	bjp	exon	36475377	36476327	2	-	.	gene_id "ENSG00000119535"; transcript_id "ENSG00000119535.2_M3"
1	bjp	exon	36476983	36477677	2	-	.	gene_id "ENSG00000119535"; transcript_id "ENSE00002194177"
1	bjp	exon	36478914	36479519	2	-	.	gene_id "ENSG00000119535"; transcript_id "ENSG00000119535.3_M4"
1	bjp	exon	36479987	36480080	2	-	.	gene_id "ENSG00000119535"; transcript_id "ENSE00002193969"
1	bjp	exon	36481478	36481537	2	-	.	gene_id "ENSG00000119535"; transcript_id "ENSE00001459523"
1	bjp	exon	36481779	36482051	2	-	.	gene_id "ENSG00000119535"; transcript_id "ENSE00002201180"
1	bjp	exon	36482811	36483278	2	-	.	gene_id "ENSG00000119535"; transcript_id "ENSG00000119535.3_M3"
1	bjp	exon	36630335	36630857	2	+	.	gene_id "ENSG00000230214"; transcript_id "ENSE00001682387"
1	bjp	exon	36773140	36773313	2	+	.	gene_id "ENSG00000234481"; transcript_id "ENSE00001652542"
1	bjp	exon	36775480	36775768	2	+	.	gene_id "ENSG00000234481"; transcript_id "ENSE00001712780"
1	bjp	exon	36795527	36802045	2	-	.	gene_id "ENSG00000163873"; transcript_id "ENSE00001459494"
1	bjp	exon	36804618	36805237	2	-	.	gene_id "ENSG00000163873"; transcript_id "ENSG00000163873.1_M2"
1	bjp	exon	36806104	36806326	2	-	.	gene_id "ENSG00000163873"; transcript_id "ENSE00001200400"
1	bjp	exon	36817060	36817277	2	-	.	gene_id "ENSG00000163873"; transcript_id "ENSE00001696975"
1	bjp	exon	36819736	36819854	2	-	.	gene_id "ENSG00000163873"; transcript_id "ENSE00001704349"
1	bjp	exon	36825603	36825826	2	-	.	gene_id "ENSG00000163873"; transcript_id "ENSE00001671819"
1	bjp	exon	36841736	36841939	2	-	.	gene_id "ENSG00000163873"; transcript_id "ENSE00001079195"
1	bjp	exon	36849674	36850424	2	-	.	gene_id "ENSG00000163873"; transcript_id "ENSG00000163873.1_M3"
1	bjp	exon	36853615	36853722	2	-	.	gene_id "ENSG00000163873"; transcript_id "ENSG00000163873.2_M2"
1	bjp	exon	36859108	36859251	2	-	.	gene_id "ENSG00000163873"; transcript_id "ENSG00000163873.3_M2"
1	bjp	exon	36859844	36860017	2	-	.	gene_id "ENSG00000163873"; transcript_id "ENSE00001079198"
1	bjp	exon	36869748	36869801	2	-	.	gene_id "ENSG00000163873"; transcript_id "ENSE00001079193"
1	bjp	exon	36872188	36872369	2	-	.	gene_id "ENSG00000163873"; transcript_id "ENSE00001079196"
1	bjp	exon	36880634	36880891	2	-	.	gene_id "ENSG00000163873"; transcript_id "ENSE00001079197"
1	bjp	exon	36890920	36891096	2	-	.	gene_id "ENSG00000163873"; transcript_id "ENSE00001200452"
1	bjp	exon	37033994	37034129	2	-	.	gene_id "ENSG00000163873"; transcript_id "ENSG00000163873.4_M2"
1	bjp	exon	37161563	37161634	2	+	.	gene_id "ENSG00000264698"; transcript_id "ENSE00002726111"
1	bjp	exon	37203610	37203716	2	+	.	gene_id "ENSG00000207328"; transcript_id "ENSE00001809048"
1	bjp	exon	37262739	37262954	2	-	.	gene_id "ENSG00000223944"; transcript_id "ENSE00001719481"
1	bjp	exon	37264677	37264786	2	-	.	gene_id "ENSG00000252368"; transcript_id "ENSE00002088836"
1	bjp	exon	37270456	37270602	2	-	.	gene_id "ENSG00000223944"; transcript_id "ENSE00001786269"
1	bjp	exon	37276138	37276259	2	-	.	gene_id "ENSG00000223944"; transcript_id "ENSE00001660759"
1	bjp	exon	37324990	37325100	2	-	.	gene_id "ENSG00000223944"; transcript_id "ENSE00001616978"
1	bjp	exon	37330852	37330996	2	+	.	gene_id "ENSG00000230451"; transcript_id "ENSE00001701731"
1	bjp	exon	37454879	37455912	2	-	.	gene_id "ENSG00000233621"; transcript_id "ENSE00001638774"
1	bjp	exon	37474144	37474411	2	-	.	gene_id "ENSG00000233621"; transcript_id "ENSE00001613760"
1	bjp	exon	37474552	37474629	2	+	.	gene_id "ENSG00000163874"; transcript_id "ENSG00000163874.1_M2"
1	bjp	exon	37475459	37475939	2	+	.	gene_id "ENSG00000163874"; transcript_id "ENSE00001459487"
1	bjp	exon	37479999	37480229	2	+	.	gene_id "ENSG00000163874"; transcript_id "ENSE00001859354_F1"
1	bjp	exon	37480290	37480429	2	+	.	gene_id "ENSG00000163874"; transcript_id "ENSG00000163874.2_M2"
1	bjp	exon	37481601	37481835	2	+	.	gene_id "ENSG00000163874"; transcript_id "ENSG00000163874.1_M3"
1	bjp	exon	37482350	37482602	2	+	.	gene_id "ENSG00000163874"; transcript_id "ENSG00000163874.2_M3"
1	bjp	exon	37482737	37484379	2	+	.	gene_id "ENSG00000163874"; transcript_id "ENSG00000163874.3_M2"
1	bjp	exon	37492575	37494107	2	-	.	gene_id "ENSG00000163875"; transcript_id "ENSG00000163875.1_M7"
1	bjp	exon	37495874	37495918	2	-	.	gene_id "ENSG00000163875"; transcript_id "ENSG00000163875.1_M2"
1	bjp	exon	37496547	37496604	2	-	.	gene_id "ENSG00000163875"; transcript_id "ENSE00003623352"
1	bjp	exon	37496707	37496736	2	-	.	gene_id "ENSG00000163875"; transcript_id "ENSE00003603154"
1	bjp	exon	37500935	37500994	2	-	.	gene_id "ENSG00000263675"; transcript_id "ENSE00002716849"
1	bjp	exon	37501415	37501996	2	-	.	gene_id "ENSG00000163875"; transcript_id "ENSG00000163875.2_M2"
1	bjp	exon	37509278	37509323	2	-	.	gene_id "ENSG00000163875"; transcript_id "ENSE00003461849"
1	bjp	exon	37513423	37514269	2	-	.	gene_id "ENSG00000163875"; transcript_id "ENSG00000163875.1_M3"
1	bjp	exon	37514517	37514774	2	-	.	gene_id "ENSG00000163875"; transcript_id "ENSG00000163875.1_M6"
1	bjp	exon	37534449	37538012	2	-	.	gene_id "ENSG00000163877"; transcript_id "ENSG00000163877.1_M3"
1	bjp	exon	37540157	37541594	2	-	.	gene_id "ENSG00000163877"; transcript_id "ENSG00000163877.1_M2"
1	bjp	exon	37548821	37548987	2	-	.	gene_id "ENSG00000163877"; transcript_id "ENSE00001926312"
1	bjp	exon	37552487	37552747	2	-	.	gene_id "ENSG00000163877"; transcript_id "ENSG00000163877.2_M2"
1	bjp	exon	37554006	37554344	2	-	.	gene_id "ENSG00000163877"; transcript_id "ENSG00000163877.2_M3"
1	bjp	exon	37556919	37557075	2	+	.	gene_id "ENSG00000163879"; transcript_id "ENSG00000163879.1_M3"
1	bjp	exon	37557603	37558191	2	+	.	gene_id "ENSG00000163879"; transcript_id "ENSG00000163879.1_M2"
1	bjp	exon	37559327	37559496	2	+	.	gene_id "ENSG00000163879"; transcript_id "ENSE00001215073"
1	bjp	exon	37560538	37562245	2	+	.	gene_id "ENSG00000163879"; transcript_id "ENSG00000163879.1_M5"
1	bjp	exon	37565026	37566815	2	+	.	gene_id "ENSG00000163879"; transcript_id "ENSG00000163879.2_M3"
1	bjp	exon	37566858	37567007	2	-	.	gene_id "ENSG00000134697"; transcript_id "ENSG00000134697.1_M3"
1	bjp	exon	37567673	37568115	2	-	.	gene_id "ENSG00000134697"; transcript_id "ENSG00000134697.1_M2"
1	bjp	exon	37568275	37568417	2	-	.	gene_id "ENSG00000134697"; transcript_id "ENSG00000134697.2_M2"
1	bjp	exon	37568851	37570893	2	-	.	gene_id "ENSG00000134697"; transcript_id "ENSG00000134697.3_M2"
1	bjp	exon	37574343	37574456	2	-	.	gene_id "ENSG00000134697"; transcript_id "ENSE00001079259"
1	bjp	exon	37574665	37574823	2	-	.	gene_id "ENSG00000134697"; transcript_id "ENSE00001079250"
1	bjp	exon	37575595	37575699	2	-	.	gene_id "ENSG00000134697"; transcript_id "ENSE00003791286"
1	bjp	exon	37576170	37576556	2	-	.	gene_id "ENSG00000134697"; transcript_id "ENSG00000134697.4_M2"
1	bjp	exon	37581342	37581545	2	-	.	gene_id "ENSG00000134697"; transcript_id "ENSE00002239306"
1	bjp	exon	37582223	37582336	2	-	.	gene_id "ENSG00000134697"; transcript_id "ENSG00000134697.5_M2"
1	bjp	exon	37582778	37583346	2	-	.	gene_id "ENSG00000134697"; transcript_id "ENSG00000134697.1_M4"
1	bjp	exon	37583867	37583933	2	-	.	gene_id "ENSG00000134697"; transcript_id "ENSE00003479534"
1	bjp	exon	37587311	37587495	2	-	.	gene_id "ENSG00000134697"; transcript_id "ENSE00003460459"
1	bjp	exon	37590706	37590845	2	-	.	gene_id "ENSG00000134697"; transcript_id "ENSG00000134697.6_M2"
1	bjp	exon	37592712	37592806	2	-	.	gene_id "ENSG00000134697"; transcript_id "ENSE00003470990"
1	bjp	exon	37593485	37594092	2	-	.	gene_id "ENSG00000134697"; transcript_id "ENSG00000134697.2_M3"
1	bjp	exon	37595759	37595935	2	-	.	gene_id "ENSG00000134697"; transcript_id "ENSG00000134697.7_M2"
1	bjp	exon	37611350	37612921	2	-	.	gene_id "ENSG00000169218"; transcript_id "ENSG00000169218.1_M3"
1	bjp	exon	37613704	37613892	2	-	.	gene_id "ENSG00000169218"; transcript_id "ENSE00001156091"
1	bjp	exon	37614184	37614333	2	-	.	gene_id "ENSG00000169218"; transcript_id "ENSE00001156098"
1	bjp	exon	37616484	37616675	2	-	.	gene_id "ENSG00000169218"; transcript_id "ENSE00001200038"
1	bjp	exon	37629568	37629949	2	-	.	gene_id "ENSG00000169218"; transcript_id "ENSG00000169218.1_M2"
1	bjp	exon	37631844	37632022	2	-	.	gene_id "ENSG00000169218"; transcript_id "ENSE00001546213"
1	bjp	exon	37632287	37632353	2	-	.	gene_id "ENSG00000169218"; transcript_id "ENSE00001414687"
1	bjp	exon	37634566	37634923	2	-	.	gene_id "ENSG00000169218"; transcript_id "ENSG00000169218.2_M3"
1	bjp	exon	37681570	37684192	2	-	.	gene_id "ENSG00000116922"; transcript_id "ENSG00000116922.1_M7"
1	bjp	exon	37686273	37686452	2	-	.	gene_id "ENSG00000116922"; transcript_id "ENSG00000116922.1_M3"
1	bjp	exon	37689533	37689886	2	-	.	gene_id "ENSG00000116922"; transcript_id "ENSG00000116922.2_M7"
1	bjp	exon	37690002	37690520	2	-	.	gene_id "ENSG00000116922"; transcript_id "ENSG00000116922.1_M9"
1	bjp	exon	37691048	37691581	2	-	.	gene_id "ENSG00000116922"; transcript_id "ENSG00000116922.1_M2"
1	bjp	exon	37692026	37692249	2	-	.	gene_id "ENSG00000116922"; transcript_id "ENSG00000116922.1_M5"
1	bjp	exon	37692418	37692784	2	+	.	gene_id "ENSG00000134690"; transcript_id "ENSG00000134690.1_M3"
1	bjp	exon	37695910	37695950	2	+	.	gene_id "ENSG00000134690"; transcript_id "ENSE00001038181"
1	bjp	exon	37698905	37698977	2	+	.	gene_id "ENSG00000134690"; transcript_id "ENSE00000916825"
1	bjp	exon	37700436	37700521	2	+	.	gene_id "ENSG00000134690"; transcript_id "ENSE00000916826"
1	bjp	exon	37701754	37701818	2	+	.	gene_id "ENSG00000134690"; transcript_id "ENSE00000916827"
1	bjp	exon	37703252	37703347	2	+	.	gene_id "ENSG00000134690"; transcript_id "ENSE00000916828"
1	bjp	exon	37705441	37705567	2	+	.	gene_id "ENSG00000134690"; transcript_id "ENSE00001199740"
1	bjp	exon	37706978	37707064	2	+	.	gene_id "ENSG00000134690"; transcript_id "ENSE00000916830"
1	bjp	exon	37708322	37709719	2	+	.	gene_id "ENSG00000134690"; transcript_id "ENSG00000134690.1_M2"
1	bjp	exon	37713880	37714097	2	-	.	gene_id "ENSG00000183317"; transcript_id "ENSG00000183317.1_M4"
1	bjp	exon	37714731	37715020	2	-	.	gene_id "ENSG00000183317"; transcript_id "ENSG00000183317.1_M3"
1	bjp	exon	37715854	37718486	2	-	.	gene_id "ENSG00000183317"; transcript_id "ENSG00000183317.1_M5"
1	bjp	exon	37718661	37718816	2	-	.	gene_id "ENSG00000183317"; transcript_id "ENSE00003590293"
1	bjp	exon	37718953	37719053	2	-	.	gene_id "ENSG00000183317"; transcript_id "ENSE00001696242"
1	bjp	exon	37719414	37719607	2	-	.	gene_id "ENSG00000183317"; transcript_id "ENSG00000183317.1_M2"
1	bjp	exon	37719909	37720058	2	-	.	gene_id "ENSG00000183317"; transcript_id "ENSG00000183317.2_M2"
1	bjp	exon	37720351	37720554	2	-	.	gene_id "ENSG00000183317"; transcript_id "ENSE00003528058"
1	bjp	exon	37720679	37720844	2	-	.	gene_id "ENSG00000183317"; transcript_id "ENSG00000183317.3_M2"
1	bjp	exon	37721660	37721857	2	-	.	gene_id "ENSG00000183317"; transcript_id "ENSG00000183317.4_M2"
1	bjp	exon	37722006	37722296	2	-	.	gene_id "ENSG00000183317"; transcript_id "ENSG00000183317.5_M2"
1	bjp	exon	37722805	37722931	2	-	.	gene_id "ENSG00000183317"; transcript_id "ENSE00002149957"
1	bjp	exon	37723041	37723166	2	-	.	gene_id "ENSG00000183317"; transcript_id "ENSE00003464902"
1	bjp	exon	37723311	37723372	2	-	.	gene_id "ENSG00000183317"; transcript_id "ENSE00003565138"
1	bjp	exon	37727102	37727210	2	-	.	gene_id "ENSG00000183317"; transcript_id "ENSG00000183317.6_M2"
1	bjp	exon	37731411	37731582	2	-	.	gene_id "ENSG00000183317"; transcript_id "ENSG00000183317.2_M3"
1	bjp	exon	37734580	37734687	2	-	.	gene_id "ENSG00000183317"; transcript_id "ENSE00002172587"
1	bjp	exon	37735257	37735390	2	-	.	gene_id "ENSG00000183317"; transcript_id "ENSE00003530958"
1	bjp	exon	37737955	37738054	2	-	.	gene_id "ENSG00000200421"; transcript_id "ENSE00001438314"
1	bjp	exon	37752876	37753226	2	-	.	gene_id "ENSG00000183317"; transcript_id "ENSG00000183317.2_M4"
1	bjp	exon	37754215	37754370	2	-	.	gene_id "ENSG00000183317"; transcript_id "ENSE00001459407"
1	bjp	exon	37756536	37756691	2	-	.	gene_id "ENSG00000183317"; transcript_id "ENSE00001612359"
1	bjp	exon	37760272	37762083	2	-	.	gene_id "ENSG00000183317"; transcript_id "ENSG00000183317.7_M2"
1	bjp	exon	37762785	37762849	2	-	.	gene_id "ENSG00000183317"; transcript_id "ENSE00002051945"
1	bjp	exon	37764961	37765133	2	-	.	gene_id "ENSG00000183317"; transcript_id "ENSG00000183317.8_M2"
1	bjp	exon	37776670	37777261	2	+	.	gene_id "ENSG00000214141"; transcript_id "ENSE00001921604"
1	bjp	exon	37778119	37779418	2	+	.	gene_id "ENSG00000214141"; transcript_id "ENSE00001837507"
1	bjp	exon	37782457	37782885	2	-	.	gene_id "ENSG00000227416"; transcript_id "ENSE00001711540"
1	bjp	exon	37793802	37794732	2	+	.	gene_id "ENSG00000185090"; transcript_id "ENSG00000185090.1_M3"
1	bjp	exon	37795408	37795846	2	+	.	gene_id "ENSG00000185090"; transcript_id "ENSG00000185090.2_M3"
1	bjp	exon	37796744	37796820	2	+	.	gene_id "ENSG00000185090"; transcript_id "ENSE00001377582"
1	bjp	exon	37799567	37799719	2	+	.	gene_id "ENSG00000185090"; transcript_id "ENSG00000185090.1_M4"
1	bjp	exon	37800170	37800629	2	+	.	gene_id "ENSG00000185090"; transcript_id "ENSG00000185090.1_M5"
1	bjp	exon	37800880	37801137	2	+	.	gene_id "ENSG00000185090"; transcript_id "ENSG00000185090.3_M3"
1	bjp	exon	37802944	37803997	2	-	.	gene_id "ENSG00000196449"; transcript_id "ENSE00001459396"
1	bjp	exon	37804302	37804444	2	-	.	gene_id "ENSG00000196449"; transcript_id "ENSE00001426285"
1	bjp	exon	37806857	37806976	2	-	.	gene_id "ENSG00000196449"; transcript_id "ENSE00001423765"
1	bjp	exon	37806979	37807100	2	+	.	gene_id "ENSG00000197982"; transcript_id "ENSE00001459395_F1"
1	bjp	exon	37807216	37807791	2	+	.	gene_id "ENSG00000197982"; transcript_id "ENSG00000197982.1_M3"
1	bjp	exon	37808186	37808732	2	+	.	gene_id "ENSG00000197982"; transcript_id "ENSG00000197982.1_M4"
1	bjp	exon	37808978	37809454	2	+	.	gene_id "ENSG00000197982"; transcript_id "ENSG00000197982.2_M3"
1	bjp	exon	37809567	37815566	2	-	.	gene_id "ENSG00000188786"; transcript_id "ENSE00001459379"
1	bjp	exon	37817419	37817482	2	-	.	gene_id "ENSG00000188786"; transcript_id "ENSE00001459381"
1	bjp	exon	37822121	37822716	2	-	.	gene_id "ENSG00000188786"; transcript_id "ENSE00001384314"
1	bjp	exon	37823710	37823812	2	-	.	gene_id "ENSG00000188786"; transcript_id "ENSE00001385811"
1	bjp	exon	37832245	37832322	2	-	.	gene_id "ENSG00000188786"; transcript_id "ENSE00001371426"
1	bjp	exon	37835079	37835215	2	-	.	gene_id "ENSG00000188786"; transcript_id "ENSE00001379154"
1	bjp	exon	37835671	37835744	2	-	.	gene_id "ENSG00000188786"; transcript_id "ENSE00001388452"
1	bjp	exon	37838625	37838756	2	-	.	gene_id "ENSG00000188786"; transcript_id "ENSE00001377925"
1	bjp	exon	37840986	37841676	2	+	.	gene_id "ENSG00000235673"; transcript_id "ENSE00001666162"
1	bjp	exon	37857251	37857709	2	-	.	gene_id "ENSG00000188786"; transcript_id "ENSG00000188786.1_M2"
1	bjp	exon	37858488	37858539	2	-	.	gene_id "ENSG00000188786"; transcript_id "ENSE00001889566"
1	bjp	exon	37859531	37859620	2	-	.	gene_id "ENSG00000188786"; transcript_id "ENSE00001374483"
1	bjp	exon	37861092	37861494	2	-	.	gene_id "ENSG00000204084"; transcript_id "ENSE00001676368_F1"
1	bjp	exon	37861581	37862430	2	-	.	gene_id "ENSG00000204084"; transcript_id "ENSG00000204084.1_M4"
1	bjp	exon	37864312	37864849	2	-	.	gene_id "ENSG00000204084"; transcript_id "ENSG00000204084.1_M2"
1	bjp	exon	37865761	37865888	2	-	.	gene_id "ENSG00000204084"; transcript_id "ENSE00001710165"
1	bjp	exon	37866459	37866543	2	-	.	gene_id "ENSG00000204084"; transcript_id "ENSE00003464698"
1	bjp	exon	37868501	37868614	2	-	.	gene_id "ENSG00000204084"; transcript_id "ENSE00003647966"
1	bjp	exon	37869925	37870014	2	-	.	gene_id "ENSG00000204084"; transcript_id "ENSE00001930063"
1	bjp	exon	37872930	37873387	2	-	.	gene_id "ENSG00000204084"; transcript_id "ENSG00000204084.1_M3"
1	bjp	exon	37873993	37874155	2	-	.	gene_id "ENSG00000204084"; transcript_id "ENSE00001741601"
1	bjp	exon	37875606	37875716	2	-	.	gene_id "ENSG00000204084"; transcript_id "ENSE00003733113"
1	bjp	exon	37878188	37878323	2	-	.	gene_id "ENSG00000204084"; transcript_id "ENSE00001780358"
1	bjp	exon	37880085	37880194	2	-	.	gene_id "ENSG00000204084"; transcript_id "ENSE00003714556"
1	bjp	exon	37882807	37882918	2	-	.	gene_id "ENSG00000204084"; transcript_id "ENSE00003741373"
1	bjp	exon	37884237	37884317	2	+	.	gene_id "ENSG00000252448"; transcript_id "ENSE00002088916"
1	bjp	exon	37885509	37885825	2	-	.	gene_id "ENSG00000204084"; transcript_id "ENSG00000204084.2_M2"
1	bjp	exon	37886888	37887004	2	-	.	gene_id "ENSG00000204084"; transcript_id "ENSE00003550784"
1	bjp	exon	37887351	37887465	2	-	.	gene_id "ENSG00000204084"; transcript_id "ENSE00003635891"
1	bjp	exon	37888243	37888344	2	-	.	gene_id "ENSG00000204084"; transcript_id "ENSE00003575745"
1	bjp	exon	37889557	37889724	2	-	.	gene_id "ENSG00000204084"; transcript_id "ENSE00001742245"
1	bjp	exon	37891358	37891454	2	-	.	gene_id "ENSG00000204084"; transcript_id "ENSE00001643693"
1	bjp	exon	37940688	37940798	2	-	.	gene_id "ENSG00000204084"; transcript_id "ENSG00000204084.3_M2"
1	bjp	exon	37942083	37942264	2	-	.	gene_id "ENSG00000204084"; transcript_id "ENSE00001873668"
1	bjp	exon	37943640	37943669	2	-	.	gene_id "ENSG00000204084"; transcript_id "ENSE00003527604"
1	bjp	exon	37943796	37943893	2	-	.	gene_id "ENSG00000204084"; transcript_id "ENSE00003562601"
1	bjp	exon	37945756	37945850	2	-	.	gene_id "ENSG00000204084"; transcript_id "ENSE00003526878"
1	bjp	exon	37946252	37946334	2	-	.	gene_id "ENSG00000204084"; transcript_id "ENSG00000204084.4_M2"
1	bjp	exon	37946990	37947057	2	-	.	gene_id "ENSG00000204084"; transcript_id "ENSG00000204084.2_M3"
1	bjp	exon	37953508	37953780	2	+	.	gene_id "ENSG00000277168"; transcript_id "ENSE00001770205"
1	bjp	exon	37960120	37960693	2	-	.	gene_id "ENSG00000183431"; transcript_id "ENSG00000183431.2_M2"
1	bjp	exon	37978720	37979199	2	-	.	gene_id "ENSG00000183431"; transcript_id "ENSG00000183431.1_M5"
1	bjp	exon	37979391	37979533	2	-	.	gene_id "ENSG00000183431"; transcript_id "ENSG00000183431.4_M2"
1	bjp	exon	37980586	37980789	2	-	.	gene_id "ENSG00000183431"; transcript_id "ENSG00000183431.5_M2"
1	bjp	exon	37984118	37984260	2	-	.	gene_id "ENSG00000183431"; transcript_id "ENSG00000183431.6_M2"
1	bjp	exon	37989548	37989650	2	-	.	gene_id "ENSG00000183431"; transcript_id "ENSG00000183431.7_M2"
1	bjp	exon	37989870	37990921	2	-	.	gene_id "ENSG00000183431"; transcript_id "ENSG00000183431.1_M4"
1	bjp	exon	37991462	37991569	2	+	.	gene_id "ENSG00000212541"; transcript_id "ENSE00001509023"
1	bjp	exon	37996770	37997559	2	-	.	gene_id "ENSG00000183386"; transcript_id "ENSG00000183386.1_M3"
1	bjp	exon	37997684	37997870	2	-	.	gene_id "ENSG00000183386"; transcript_id "ENSE00003502046"
1	bjp	exon	37997963	37998132	2	-	.	gene_id "ENSG00000183386"; transcript_id "ENSE00003465423"
1	bjp	exon	37998718	37999148	2	-	.	gene_id "ENSG00000183386"; transcript_id "ENSG00000183386.1_M2"
1	bjp	exon	37999257	37999432	2	-	.	gene_id "ENSG00000183386"; transcript_id "ENSE00003607441"
1	bjp	exon	38005357	38005606	2	-	.	gene_id "ENSG00000183386"; transcript_id "ENSG00000183386.2_M3"
1	bjp	exon	38009258	38009348	2	+	.	gene_id "ENSG00000183520"; transcript_id "ENSE00001879533"
1	bjp	exon	38012714	38012865	2	+	.	gene_id "ENSG00000183520"; transcript_id "ENSG00000183520.1_M3"
1	bjp	exon	38016359	38017770	2	+	.	gene_id "ENSG00000183520"; transcript_id "ENSG00000183520.1_M4"
1	bjp	exon	38018464	38018577	2	+	.	gene_id "ENSG00000183520"; transcript_id "ENSE00003540886"
1	bjp	exon	38019059	38019152	2	+	.	gene_id "ENSG00000183520"; transcript_id "ENSG00000183520.1_M2"
1	bjp	exon	38019253	38019383	2	+	.	gene_id "ENSG00000183520"; transcript_id "ENSE00003503764"
1	bjp	exon	38022699	38022809	2	+	.	gene_id "ENSG00000183520"; transcript_id "ENSE00003505485"
1	bjp	exon	38044611	38046794	2	-	.	gene_id "ENSG00000185668"; transcript_id "ENSE00001459297"
1	bjp	exon	38047314	38047614	2	+	.	gene_id "ENSG00000224592"; transcript_id "ENSG00000224592.1_M2"
1	bjp	exon	38080572	38080911	2	-	.	gene_id "ENSG00000223589"; transcript_id "ENSE00001610715"
1	bjp	exon	38102417	38102496	2	+	.	gene_id "ENSG00000224592"; transcript_id "ENSG00000224592.2_M2"
1	bjp	exon	38103546	38103661	2	+	.	gene_id "ENSG00000224592"; transcript_id "ENSE00001772149"
1	bjp	exon	38118960	38119025	2	+	.	gene_id "ENSG00000224592"; transcript_id "ENSE00001686904"
1	bjp	exon	38209034	38210822	2	-	.	gene_id "ENSG00000237290"; transcript_id "ENSE00001646865"
1	bjp	exon	38211734	38211822	2	-	.	gene_id "ENSG00000237290"; transcript_id "ENSE00001621084"
1	bjp	exon	38212098	38212451	2	-	.	gene_id "ENSG00000237290"; transcript_id "ENSE00001655014"
1	bjp	exon	38214717	38214767	2	-	.	gene_id "ENSG00000237290"; transcript_id "ENSE00001609926"
1	bjp	exon	38383838	38384422	2	-	.	gene_id "ENSG00000275350"; transcript_id "ENSE00003734094"
1	bjp	exon	38396659	38396765	2	+	.	gene_id "ENSG00000200796"; transcript_id "ENSE00001808049"
1	bjp	exon	38474875	38475824	2	+	.	gene_id "ENSG00000238063"; transcript_id "ENSG00000238063.1_M4"
1	bjp	exon	38476193	38476484	2	+	.	gene_id "ENSG00000238063"; transcript_id "ENSG00000238063.1_M3"
1	bjp	exon	38495831	38496034	2	+	.	gene_id "ENSG00000238063"; transcript_id "ENSG00000238063.1_M2"
1	bjp	exon	38708931	38710890	2	+	.	gene_id "ENSG00000215895"; transcript_id "ENSE00001594684"
1	bjp	exon	38838198	38839332	2	-	.	gene_id "ENSG00000116954"; transcript_id "ENSE00001880684_F1"
1	bjp	exon	38845939	38848074	2	-	.	gene_id "ENSG00000116954"; transcript_id "ENSG00000116954.1_M2"
1	bjp	exon	38851512	38851757	2	-	.	gene_id "ENSG00000116954"; transcript_id "ENSG00000116954.2_M2"
1	bjp	exon	38852374	38852695	2	-	.	gene_id "ENSG00000116954"; transcript_id "ENSG00000116954.3_M2"
1	bjp	exon	38855708	38855907	2	-	.	gene_id "ENSG00000116954"; transcript_id "ENSE00003502852"
1	bjp	exon	38856705	38856842	2	-	.	gene_id "ENSG00000116954"; transcript_id "ENSE00001910717"
1	bjp	exon	38856879	38857082	2	-	.	gene_id "ENSG00000116954"; transcript_id "ENSE00000899638"
1	bjp	exon	38859410	38859823	2	-	.	gene_id "ENSG00000116954"; transcript_id "ENSE00001899779"
1	bjp	exon	38860000	38860239	2	+	.	gene_id "ENSG00000228436"; transcript_id "ENSG00000228436.1_M2"
1	bjp	exon	38867562	38867610	2	-	.	gene_id "ENSG00000214114"; transcript_id "ENSE00003502757"
1	bjp	exon	38872573	38872605	2	-	.	gene_id "ENSG00000214114"; transcript_id "ENSE00001861795"
1	bjp	exon	38873018	38873278	2	-	.	gene_id "ENSG00000214114"; transcript_id "ENSG00000214114.2_M2"
1	bjp	exon	38873291	38873441	2	-	.	gene_id "ENSG00000214114"; transcript_id "ENSG00000214114.3_M2"
1	bjp	exon	38873580	38873594	2	-	.	gene_id "ENSG00000214114"; transcript_id "ENSE00001926647_F2"
1	bjp	exon	38874106	38874151	2	-	.	gene_id "ENSG00000274944"; transcript_id "ENSE00001853309_F1"
1	bjp	exon	38876227	38876351	2	-	.	gene_id "ENSG00000131233"; transcript_id "ENSE00001415679_F1"
1	bjp	exon	38881588	38881617	2	-	.	gene_id "ENSG00000274944"; transcript_id "ENSG00000274944.1_M3"
1	bjp	exon	38885807	38886683	2	-	.	gene_id "ENSG00000158315"; transcript_id "ENSG00000158315.1_M2"
1	bjp	exon	38887963	38888024	2	-	.	gene_id "ENSG00000158315"; transcript_id "ENSE00001038333"
1	bjp	exon	38893164	38893224	2	-	.	gene_id "ENSG00000158315"; transcript_id "ENSE00001038337"
1	bjp	exon	38895969	38896069	2	-	.	gene_id "ENSG00000158315"; transcript_id "ENSE00001038332"
1	bjp	exon	38911322	38911434	2	-	.	gene_id "ENSG00000158315"; transcript_id "ENSE00001038334"
1	bjp	exon	38913540	38913628	2	+	.	gene_id "ENSG00000228436"; transcript_id "ENSE00001717845"
1	bjp	exon	38915503	38915710	2	-	.	gene_id "ENSG00000158315"; transcript_id "ENSG00000158315.2_M2"
1	bjp	exon	38918967	38919173	2	-	.	gene_id "ENSG00000158315"; transcript_id "ENSE00003528118_F1"
1	bjp	exon	38919338	38919396	2	+	.	gene_id "ENSG00000228436"; transcript_id "ENSE00001632710_F1"
1	bjp	exon	38925954	38926837	2	-	.	gene_id "ENSG00000158315"; transcript_id "ENSE00003608500"
1	bjp	exon	38941682	38941799	2	-	.	gene_id "ENSG00000158315"; transcript_id "ENSG00000158315.3_M2"
1	bjp	exon	38950825	38950925	2	-	.	gene_id "ENSG00000207466"; transcript_id "ENSE00001499743"
1	bjp	exon	38958275	38958446	2	-	.	gene_id "ENSG00000235549"; transcript_id "ENSE00001706267"
1	bjp	exon	38958748	38958925	2	-	.	gene_id "ENSG00000235549"; transcript_id "ENSE00001615520"
1	bjp	exon	38991223	38991600	2	+	.	gene_id "ENSG00000174574"; transcript_id "ENSG00000174574.1_M3"
1	bjp	exon	39026318	39026402	2	+	.	gene_id "ENSG00000168653"; transcript_id "ENSG00000168653.1_M2"
1	bjp	exon	39034392	39034636	2	+	.	gene_id "ENSG00000168653"; transcript_id "ENSE00001741480"
1	bjp	exon	39081316	39081543	2	+	.	gene_id "ENSG00000127603"; transcript_id "ENSG00000127603.1_M2"
1	bjp	exon	39083363	39083417	2	+	.	gene_id "ENSG00000127603"; transcript_id "ENSE00001860439"
1	bjp	exon	39084062	39084438	2	+	.	gene_id "ENSG00000127603"; transcript_id "ENSG00000127603.1_M3"
1	bjp	exon	39102703	39103726	2	+	.	gene_id "ENSG00000127603"; transcript_id "ENSG00000127603.2_M2"
1	bjp	exon	39105411	39105717	2	+	.	gene_id "ENSG00000127603"; transcript_id "ENSG00000127603.3_M2"
1	bjp	exon	39120940	39121043	2	-	.	gene_id "ENSG00000206654"; transcript_id "ENSE00001808103"
1	bjp	exon	39204246	39205131	2	+	.	gene_id "ENSG00000127603"; transcript_id "ENSG00000127603.4_M2"
1	bjp	exon	39206512	39206957	2	+	.	gene_id "ENSG00000270040"; transcript_id "ENSE00003395350"
1	bjp	exon	39215262	39215429	2	+	.	gene_id "ENSG00000127603"; transcript_id "ENSG00000127603.5_M2"
1	bjp	exon	39231182	39231243	2	+	.	gene_id "ENSG00000127603"; transcript_id "ENSE00003463103"
1	bjp	exon	39249838	39250013	2	-	.	gene_id "ENSG00000226438"; transcript_id "ENSE00001709769_F1"
1	bjp	exon	39250104	39250202	2	-	.	gene_id "ENSG00000226438"; transcript_id "ENSE00001709769_F2"
1	bjp	exon	39251846	39251941	2	+	.	gene_id "ENSG00000127603"; transcript_id "ENSE00002607506"
1	bjp	exon	39254142	39254219	2	-	.	gene_id "ENSG00000226438"; transcript_id "ENSE00001623119"
1	bjp	exon	39254298	39254648	2	+	.	gene_id "ENSG00000127603"; transcript_id "ENSG00000127603.2_M3"
1	bjp	exon	39257535	39257649	2	-	.	gene_id "ENSG00000226438"; transcript_id "ENSE00001775181"
1	bjp	exon	39257936	39258028	2	+	.	gene_id "ENSG00000127603"; transcript_id "ENSE00003562816"
1	bjp	exon	39268465	39269720	2	+	.	gene_id "ENSG00000127603"; transcript_id "ENSG00000127603.6_M2"
1	bjp	exon	39282208	39282374	2	+	.	gene_id "ENSG00000127603"; transcript_id "ENSE00002273289"
1	bjp	exon	39283126	39283301	2	+	.	gene_id "ENSG00000127603"; transcript_id "ENSG00000127603.7_M2"
1	bjp	exon	39283409	39283515	2	+	.	gene_id "ENSG00000127603"; transcript_id "ENSE00003505125"
1	bjp	exon	39284066	39284428	2	+	.	gene_id "ENSG00000127603"; transcript_id "ENSG00000127603.1_M4"
1	bjp	exon	39285083	39285210	2	+	.	gene_id "ENSG00000127603"; transcript_id "ENSE00003461801"
1	bjp	exon	39285297	39285758	2	+	.	gene_id "ENSG00000127603"; transcript_id "ENSG00000127603.2_M4"
1	bjp	exon	39287286	39287613	2	+	.	gene_id "ENSG00000127603"; transcript_id "ENSG00000127603.8_M2"
1	bjp	exon	39291910	39292038	2	+	.	gene_id "ENSG00000127603"; transcript_id "ENSE00001654662"
1	bjp	exon	39292766	39292843	2	+	.	gene_id "ENSG00000127603"; transcript_id "ENSE00001621722"
1	bjp	exon	39293458	39293619	2	+	.	gene_id "ENSG00000127603"; transcript_id "ENSE00001771617"
1	bjp	exon	39295046	39295150	2	+	.	gene_id "ENSG00000127603"; transcript_id "ENSE00001765360"
1	bjp	exon	39295787	39295882	2	+	.	gene_id "ENSG00000127603"; transcript_id "ENSE00001679208"
1	bjp	exon	39297620	39297745	2	+	.	gene_id "ENSG00000127603"; transcript_id "ENSE00001217237"
1	bjp	exon	39299252	39299257	2	+	.	gene_id "ENSG00000127603"; transcript_id "ENSE00001871228"
1	bjp	exon	39300210	39300362	2	+	.	gene_id "ENSG00000127603"; transcript_id "ENSG00000127603.9_M2"
1	bjp	exon	39302924	39303078	2	+	.	gene_id "ENSG00000127603"; transcript_id "ENSE00003467834"
1	bjp	exon	39304866	39304898	2	-	.	gene_id "ENSG00000217897"; transcript_id "ENSE00001478510"
1	bjp	exon	39309570	39309696	2	+	.	gene_id "ENSG00000127603"; transcript_id "ENSE00003484227"
1	bjp	exon	39310245	39310428	2	+	.	gene_id "ENSG00000127603"; transcript_id "ENSE00003474074"
1	bjp	exon	39310831	39311000	2	+	.	gene_id "ENSG00000127603"; transcript_id "ENSE00003591734"
1	bjp	exon	39315513	39315691	2	+	.	gene_id "ENSG00000127603"; transcript_id "ENSE00003499885"
1	bjp	exon	39316391	39316529	2	+	.	gene_id "ENSG00000127603"; transcript_id "ENSE00003507341"
1	bjp	exon	39317214	39317407	2	+	.	gene_id "ENSG00000127603"; transcript_id "ENSE00003482016"
1	bjp	exon	39318453	39318615	2	+	.	gene_id "ENSG00000127603"; transcript_id "ENSE00003658528"
1	bjp	exon	39319664	39319747	2	+	.	gene_id "ENSG00000127603"; transcript_id "ENSE00003499725"
1	bjp	exon	39322608	39322715	2	+	.	gene_id "ENSG00000127603"; transcript_id "ENSE00003540773"
1	bjp	exon	39322910	39323008	2	+	.	gene_id "ENSG00000127603"; transcript_id "ENSE00003510576"
1	bjp	exon	39324193	39324345	2	+	.	gene_id "ENSG00000127603"; transcript_id "ENSE00003588558"
1	bjp	exon	39324646	39324734	2	+	.	gene_id "ENSG00000127603"; transcript_id "ENSE00003531823"
1	bjp	exon	39327218	39327353	2	+	.	gene_id "ENSG00000127603"; transcript_id "ENSG00000127603.10_M2"
1	bjp	exon	39328369	39328706	2	+	.	gene_id "ENSG00000127603"; transcript_id "ENSE00002170570"
1	bjp	exon	39331138	39336653	2	+	.	gene_id "ENSG00000127603"; transcript_id "ENSG00000127603.3_M3"
1	bjp	exon	39337182	39337331	2	+	.	gene_id "ENSG00000127603"; transcript_id "ENSE00001079498"
1	bjp	exon	39340502	39340717	2	+	.	gene_id "ENSG00000127603"; transcript_id "ENSE00001079482"
1	bjp	exon	39340804	39340953	2	+	.	gene_id "ENSG00000127603"; transcript_id "ENSE00001079475"
1	bjp	exon	39346977	39347210	2	+	.	gene_id "ENSG00000127603"; transcript_id "ENSE00001079485"
1	bjp	exon	39349478	39349627	2	+	.	gene_id "ENSG00000127603"; transcript_id "ENSE00003601135"
1	bjp	exon	39350785	39351018	2	+	.	gene_id "ENSG00000127603"; transcript_id "ENSE00003496921"
1	bjp	exon	39353007	39353231	2	+	.	gene_id "ENSG00000127603"; transcript_id "ENSE00003527187"
1	bjp	exon	39357375	39357893	2	+	.	gene_id "ENSG00000127603"; transcript_id "ENSG00000127603.11_M2"
1	bjp	exon	39358697	39358873	2	+	.	gene_id "ENSG00000127603"; transcript_id "ENSE00003576513"
1	bjp	exon	39359141	39359264	2	+	.	gene_id "ENSG00000127603"; transcript_id "ENSE00003539304"
1	bjp	exon	39360793	39361001	2	+	.	gene_id "ENSG00000127603"; transcript_id "ENSE00003526687"
1	bjp	exon	39361360	39361677	2	+	.	gene_id "ENSG00000127603"; transcript_id "ENSE00003535713"
1	bjp	exon	39368148	39368314	2	+	.	gene_id "ENSG00000127603"; transcript_id "ENSE00003462003"
1	bjp	exon	39370030	39370186	2	+	.	gene_id "ENSG00000127603"; transcript_id "ENSE00003615518"
1	bjp	exon	39372479	39373473	2	+	.	gene_id "ENSG00000127603"; transcript_id "ENSG00000127603.12_M2"
1	bjp	exon	39378461	39378523	2	+	.	gene_id "ENSG00000127603"; transcript_id "ENSE00001612539"
1	bjp	exon	39379203	39379444	2	+	.	gene_id "ENSG00000127603"; transcript_id "ENSE00001805045"
1	bjp	exon	39380244	39380373	2	+	.	gene_id "ENSG00000127603"; transcript_id "ENSE00001643168"
1	bjp	exon	39381953	39382152	2	+	.	gene_id "ENSG00000127603"; transcript_id "ENSE00001727162"
1	bjp	exon	39385434	39385929	2	+	.	gene_id "ENSG00000127603"; transcript_id "ENSE00001734332"
1	bjp	exon	39387187	39388658	2	+	.	gene_id "ENSG00000127603"; transcript_id "ENSE00001599839"
1	bjp	exon	39422374	39422535	2	+	.	gene_id "ENSG00000127603"; transcript_id "ENSE00001784267"
1	bjp	exon	39422730	39422900	2	+	.	gene_id "ENSG00000127603"; transcript_id "ENSE00001769328"
1	bjp	exon	39424028	39424194	2	+	.	gene_id "ENSG00000127603"; transcript_id "ENSE00001779669"
1	bjp	exon	39427455	39427614	2	+	.	gene_id "ENSG00000127603"; transcript_id "ENSE00001756285"
1	bjp	exon	39427961	39428287	2	+	.	gene_id "ENSG00000127603"; transcript_id "ENSG00000127603.14_M2"
1	bjp	exon	39429242	39429326	2	+	.	gene_id "ENSG00000127603"; transcript_id "ENSE00001736392"
1	bjp	exon	39429827	39430068	2	+	.	gene_id "ENSG00000127603"; transcript_id "ENSE00001755069"
1	bjp	exon	39430702	39430908	2	+	.	gene_id "ENSG00000127603"; transcript_id "ENSE00001651972"
1	bjp	exon	39432535	39432654	2	+	.	gene_id "ENSG00000127603"; transcript_id "ENSE00001615446"
1	bjp	exon	39433048	39433155	2	+	.	gene_id "ENSG00000127603"; transcript_id "ENSE00001712868"
1	bjp	exon	39434414	39434632	2	+	.	gene_id "ENSG00000127603"; transcript_id "ENSG00000127603.15_M2"
1	bjp	exon	39435558	39436007	2	+	.	gene_id "ENSG00000127603"; transcript_id "ENSG00000127603.4_M3"
1	bjp	exon	39437777	39438008	2	+	.	gene_id "ENSG00000127603"; transcript_id "ENSE00001041407"
1	bjp	exon	39439274	39439500	2	+	.	gene_id "ENSG00000127603"; transcript_id "ENSE00003537745"
1	bjp	exon	39441003	39441125	2	+	.	gene_id "ENSG00000127603"; transcript_id "ENSE00003527692"
1	bjp	exon	39441224	39441325	2	+	.	gene_id "ENSG00000127603"; transcript_id "ENSE00003467306"
1	bjp	exon	39441952	39442053	2	+	.	gene_id "ENSG00000127603"; transcript_id "ENSE00003531753"
1	bjp	exon	39442147	39442320	2	+	.	gene_id "ENSG00000127603"; transcript_id "ENSG00000127603.16_M2"
1	bjp	exon	39442412	39442567	2	+	.	gene_id "ENSG00000127603"; transcript_id "ENSE00001651040"
1	bjp	exon	39442714	39442911	2	+	.	gene_id "ENSG00000127603"; transcript_id "ENSE00001594816"
1	bjp	exon	39443446	39443574	2	+	.	gene_id "ENSG00000127603"; transcript_id "ENSE00001751465"
1	bjp	exon	39444662	39444835	2	+	.	gene_id "ENSG00000127603"; transcript_id "ENSE00001738534"
1	bjp	exon	39447432	39447587	2	+	.	gene_id "ENSG00000127603"; transcript_id "ENSE00001673140"
1	bjp	exon	39447692	39447898	2	+	.	gene_id "ENSG00000127603"; transcript_id "ENSE00001595626"
1	bjp	exon	39448033	39448152	2	+	.	gene_id "ENSG00000127603"; transcript_id "ENSE00001774048"
1	bjp	exon	39448594	39448763	2	+	.	gene_id "ENSG00000127603"; transcript_id "ENSE00001727666"
1	bjp	exon	39451052	39451211	2	+	.	gene_id "ENSG00000127603"; transcript_id "ENSE00001651128"
1	bjp	exon	39452156	39452350	2	+	.	gene_id "ENSG00000127603"; transcript_id "ENSE00001722236"
1	bjp	exon	39452533	39452812	2	+	.	gene_id "ENSG00000127603"; transcript_id "ENSG00000127603.17_M2"
1	bjp	exon	39453707	39453850	2	+	.	gene_id "ENSG00000127603"; transcript_id "ENSG00000127603.5_M3"
1	bjp	exon	39454909	39455097	2	+	.	gene_id "ENSG00000127603"; transcript_id "ENSE00001743647"
1	bjp	exon	39456706	39459249	2	+	.	gene_id "ENSG00000127603"; transcript_id "ENSG00000127603.3_M4"
1	bjp	exon	39459818	39459832	2	+	.	gene_id "ENSG00000127603"; transcript_id "ENSE00001754785"
1	bjp	exon	39460632	39460794	2	+	.	gene_id "ENSG00000127603"; transcript_id "ENSG00000127603.18_M2"
1	bjp	exon	39461883	39462037	2	+	.	gene_id "ENSG00000127603"; transcript_id "ENSG00000127603.6_M3"
1	bjp	exon	39463612	39464909	2	+	.	gene_id "ENSG00000127603"; transcript_id "ENSG00000127603.19_M2"
1	bjp	exon	39465095	39465112	2	+	.	gene_id "ENSG00000127603"; transcript_id "ENSE00001793652"
1	bjp	exon	39467750	39468175	2	+	.	gene_id "ENSG00000127603"; transcript_id "ENSE00001858141"
1	bjp	exon	39468593	39468732	2	+	.	gene_id "ENSG00000127603"; transcript_id "ENSG00000127603.7_M3"
1	bjp	exon	39469547	39469615	2	+	.	gene_id "ENSG00000127603"; transcript_id "ENSE00001458939"
1	bjp	exon	39479798	39480116	2	+	.	gene_id "ENSG00000127603"; transcript_id "ENSG00000127603.4_M4"
1	bjp	exon	39480920	39481030	2	+	.	gene_id "ENSG00000127603"; transcript_id "ENSE00003551297"
1	bjp	exon	39484601	39487177	2	+	.	gene_id "ENSG00000127603"; transcript_id "ENSG00000127603.1_M6"
1	bjp	exon	39523562	39523697	2	-	.	gene_id "ENSG00000182109"; transcript_id "ENSE00002120795"
1	bjp	exon	39523807	39525648	2	-	.	gene_id "ENSG00000182109"; transcript_id "ENSG00000182109.1_M4"
1	bjp	exon	39529016	39529164	2	-	.	gene_id "ENSG00000182109"; transcript_id "ENSG00000182109.1_M2"
1	bjp	exon	39531838	39532024	2	-	.	gene_id "ENSG00000243970"; transcript_id "ENSE00001746893"
1	bjp	exon	39537191	39537282	2	-	.	gene_id "ENSG00000182109"; transcript_id "ENSE00001668480"
1	bjp	exon	39545858	39546187	2	-	.	gene_id "ENSG00000182109"; transcript_id "ENSE00001616464_F1"
1	bjp	exon	39548862	39548951	2	-	.	gene_id "ENSG00000243970"; transcript_id "ENSE00001695853"
1	bjp	exon	39549790	39549896	2	-	.	gene_id "ENSG00000243970"; transcript_id "ENSE00001625402"
1	bjp	exon	39554344	39554392	2	-	.	gene_id "ENSG00000243970"; transcript_id "ENSE00001610091"
1	bjp	exon	39558638	39558707	2	-	.	gene_id "ENSG00000243970"; transcript_id "ENSE00001743027"
1	bjp	exon	39560816	39562203	2	-	.	gene_id "ENSG00000090621"; transcript_id "ENSG00000090621.1_M9"
1	bjp	exon	39562323	39564542	2	-	.	gene_id "ENSG00000090621"; transcript_id "ENSG00000090621.1_M18"
1	bjp	exon	39564686	39564773	2	-	.	gene_id "ENSG00000090621"; transcript_id "ENSG00000090621.1_M2"
1	bjp	exon	39565106	39565159	2	-	.	gene_id "ENSG00000090621"; transcript_id "ENSG00000090621.1_M3"
1	bjp	exon	39565220	39565378	2	-	.	gene_id "ENSG00000090621"; transcript_id "ENSG00000090621.2_M3"
1	bjp	exon	39567374	39567508	2	-	.	gene_id "ENSG00000201457"; transcript_id "ENSE00001439350"
1	bjp	exon	39567751	39568408	2	-	.	gene_id "ENSG00000090621"; transcript_id "ENSG00000090621.2_M2"
1	bjp	exon	39568698	39568939	2	-	.	gene_id "ENSG00000090621"; transcript_id "ENSG00000090621.1_M6"
1	bjp	exon	39569495	39569689	2	-	.	gene_id "ENSG00000090621"; transcript_id "ENSG00000090621.3_M2"
1	bjp	exon	39569863	39570002	2	-	.	gene_id "ENSG00000090621"; transcript_id "ENSG00000090621.4_M2"
1	bjp	exon	39570480	39570623	2	+	.	gene_id "ENSG00000228060"; transcript_id "ENSE00001677575"
1	bjp	exon	39571097	39571349	2	-	.	gene_id "ENSG00000090621"; transcript_id "ENSG00000090621.1_M4"
1	bjp	exon	39571607	39571705	2	-	.	gene_id "ENSG00000090621"; transcript_id "ENSE00001815500"
1	bjp	exon	39572393	39572454	2	-	.	gene_id "ENSG00000090621"; transcript_id "ENSG00000090621.3_M3"
1	bjp	exon	39572587	39572678	2	+	.	gene_id "ENSG00000228060"; transcript_id "ENSE00001734634_F1"
1	bjp	exon	39573081	39573203	2	+	.	gene_id "ENSG00000228060"; transcript_id "ENSE00001749823"
1	bjp	exon	39575759	39576790	2	-	.	gene_id "ENSG00000090621"; transcript_id "ENSG00000090621.2_M9"
1	bjp	exon	39624153	39627180	2	-	.	gene_id "ENSG00000163909"; transcript_id "ENSE00001079557"
1	bjp	exon	39630227	39630308	2	-	.	gene_id "ENSG00000163909"; transcript_id "ENSE00001127617"
1	bjp	exon	39631496	39631579	2	-	.	gene_id "ENSG00000163909"; transcript_id "ENSE00001127625"
1	bjp	exon	39632649	39632715	2	-	.	gene_id "ENSG00000163909"; transcript_id "ENSE00003502744"
1	bjp	exon	39633416	39633504	2	+	.	gene_id "ENSG00000225903"; transcript_id "ENSE00001719342"
1	bjp	exon	39633689	39633903	2	+	.	gene_id "ENSG00000225903"; transcript_id "ENSE00001595885"
1	bjp	exon	39639546	39639945	2	-	.	gene_id "ENSG00000163909"; transcript_id "ENSE00001458815"
1	bjp	exon	39659121	39659486	2	-	.	gene_id "ENSG00000116981"; transcript_id "ENSE00000824640"
1	bjp	exon	39661079	39661263	2	-	.	gene_id "ENSG00000116981"; transcript_id "ENSE00001127673"
1	bjp	exon	39663312	39663434	2	-	.	gene_id "ENSG00000116981"; transcript_id "ENSE00000767865"
1	bjp	exon	39665521	39665650	2	-	.	gene_id "ENSG00000116981"; transcript_id "ENSE00000767866"
1	bjp	exon	39666069	39666236	2	-	.	gene_id "ENSG00000116981"; transcript_id "ENSE00000767867"
1	bjp	exon	39671904	39672038	2	-	.	gene_id "ENSG00000116981"; transcript_id "ENSE00000824641"
1	bjp	exon	39678648	39682733	2	-	.	gene_id "ENSG00000116983"; transcript_id "ENSE00001458790"
1	bjp	exon	39683937	39684152	2	-	.	gene_id "ENSG00000116983"; transcript_id "ENSE00001627527"
1	bjp	exon	39684442	39684611	2	-	.	gene_id "ENSG00000116983"; transcript_id "ENSE00001458794"
1	bjp	exon	39691065	39691170	2	-	.	gene_id "ENSG00000116983"; transcript_id "ENSE00003737700"
1	bjp	exon	39691306	39691689	2	-	.	gene_id "ENSG00000116983"; transcript_id "ENSG00000116983.1_M2"
1	bjp	exon	39692182	39692588	2	+	.	gene_id "ENSG00000084072"; transcript_id "ENSE00001917402"
1	bjp	exon	39718028	39718595	2	+	.	gene_id "ENSG00000225333"; transcript_id "ENSE00001885866"
1	bjp	exon	39723566	39723627	2	-	.	gene_id "ENSG00000252413"; transcript_id "ENSE00002088881"
1	bjp	exon	39735468	39735625	2	+	.	gene_id "ENSG00000084072"; transcript_id "ENSE00001930042"
1	bjp	exon	39738879	39738931	2	+	.	gene_id "ENSG00000084072"; transcript_id "ENSG00000084072.1_M9"
1	bjp	exon	39738990	39739293	2	+	.	gene_id "ENSG00000084072"; transcript_id "ENSE00001915341"
1	bjp	exon	39740089	39740263	2	+	.	gene_id "ENSG00000084072"; transcript_id "ENSG00000084072.1_M2"
1	bjp	exon	39741366	39741843	2	+	.	gene_id "ENSG00000084072"; transcript_id "ENSG00000084072.2_M2"
1	bjp	exon	39741895	39743297	2	+	.	gene_id "ENSG00000084072"; transcript_id "ENSG00000084072.1_M5"
1	bjp	exon	39743824	39743924	2	+	.	gene_id "ENSG00000084072"; transcript_id "ENSE00003497878"
1	bjp	exon	39745375	39748767	2	+	.	gene_id "ENSG00000084072"; transcript_id "ENSG00000084072.1_M4"
1	bjp	exon	39748903	39749088	2	+	.	gene_id "ENSG00000084072"; transcript_id "ENSE00003497940"
1	bjp	exon	39752910	39753266	2	+	.	gene_id "ENSG00000084072"; transcript_id "ENSG00000084072.3_M2"
1	bjp	exon	39753287	39753716	2	+	.	gene_id "ENSG00000084072"; transcript_id "ENSG00000084072.1_M3"
1	bjp	exon	39757182	39760568	2	-	.	gene_id "ENSG00000116985"; transcript_id "ENSE00001458752"
1	bjp	exon	39761199	39761373	2	+	.	gene_id "ENSG00000084072"; transcript_id "ENSE00001924639"
1	bjp	exon	39762318	39762407	2	+	.	gene_id "ENSG00000084072"; transcript_id "ENSE00001939376"
1	bjp	exon	39762517	39762651	2	+	.	gene_id "ENSG00000084072"; transcript_id "ENSE00003544086"
1	bjp	exon	39763092	39763202	2	-	.	gene_id "ENSG00000116985"; transcript_id "ENSE00001748577"
1	bjp	exon	39788152	39788861	2	-	.	gene_id "ENSG00000116985"; transcript_id "ENSE00001458754"
1	bjp	exon	39788976	39790171	2	+	.	gene_id "ENSG00000261798"; transcript_id "ENSE00002614772"
1	bjp	exon	39795843	39795996	2	-	.	gene_id "ENSG00000229213"; transcript_id "ENSE00001681776"
1	bjp	exon	39841022	39841913	2	-	.	gene_id "ENSG00000043514"; transcript_id "ENSG00000043514.1_M6"
1	bjp	exon	39844101	39844218	2	-	.	gene_id "ENSG00000043514"; transcript_id "ENSG00000043514.1_M2"
1	bjp	exon	39844531	39844640	2	-	.	gene_id "ENSG00000043514"; transcript_id "ENSE00003483729"
1	bjp	exon	39847044	39847297	2	-	.	gene_id "ENSG00000043514"; transcript_id "ENSG00000043514.1_M3"
1	bjp	exon	39847548	39847757	2	-	.	gene_id "ENSG00000043514"; transcript_id "ENSG00000043514.2_M3"
1	bjp	exon	39847986	39848097	2	-	.	gene_id "ENSG00000043514"; transcript_id "ENSG00000043514.2_M2"
1	bjp	exon	39850119	39850261	2	-	.	gene_id "ENSG00000043514"; transcript_id "ENSG00000043514.3_M2"
1	bjp	exon	39852558	39852876	2	-	.	gene_id "ENSG00000043514"; transcript_id "ENSG00000043514.4_M2"
1	bjp	exon	39853970	39854068	2	-	.	gene_id "ENSG00000043514"; transcript_id "ENSE00003585490"
1	bjp	exon	39857277	39857417	2	-	.	gene_id "ENSG00000043514"; transcript_id "ENSG00000043514.3_M3"
1	bjp	exon	39876062	39876132	2	-	.	gene_id "ENSG00000043514"; transcript_id "ENSE00001902777"
1	bjp	exon	39881566	39881678	2	-	.	gene_id "ENSG00000202222"; transcript_id "ENSE00001806992"
1	bjp	exon	39883318	39883511	2	-	.	gene_id "ENSG00000043514"; transcript_id "ENSG00000043514.1_M9"
1	bjp	exon	39895426	39897744	2	-	.	gene_id "ENSG00000116990"; transcript_id "ENSG00000116990.1_M2"
1	bjp	exon	39897971	39898066	2	+	.	gene_id "ENSG00000236546"; transcript_id "ENSE00001613777_F1"
1	bjp	exon	39898636	39899098	2	+	.	gene_id "ENSG00000236546"; transcript_id "ENSE00001647413"
1	bjp	exon	39899612	39902013	2	-	.	gene_id "ENSG00000116990"; transcript_id "ENSG00000116990.1_M6"
1	bjp	exon	39902141	39902256	2	-	.	gene_id "ENSG00000116990"; transcript_id "ENSE00001924158"
1	bjp	exon	39955112	39955385	2	+	.	gene_id "ENSG00000168389"; transcript_id "ENSG00000168389.1_M5"
1	bjp	exon	39957087	39957221	2	+	.	gene_id "ENSG00000168389"; transcript_id "ENSE00003482267"
1	bjp	exon	39957821	39957960	2	+	.	gene_id "ENSG00000168389"; transcript_id "ENSE00001951686"
1	bjp	exon	39958662	39958825	2	+	.	gene_id "ENSG00000168389"; transcript_id "ENSG00000168389.1_M2"
1	bjp	exon	39964211	39965334	2	+	.	gene_id "ENSG00000168389"; transcript_id "ENSG00000168389.2_M2"
1	bjp	exon	39965471	39965549	2	+	.	gene_id "ENSG00000168389"; transcript_id "ENSE00003511063"
1	bjp	exon	39965857	39966014	2	+	.	gene_id "ENSG00000168389"; transcript_id "ENSE00003466916"
1	bjp	exon	39966601	39966691	2	+	.	gene_id "ENSG00000168389"; transcript_id "ENSG00000168389.3_M2"
1	bjp	exon	39966811	39966932	2	+	.	gene_id "ENSG00000168389"; transcript_id "ENSE00003620422"
1	bjp	exon	39967086	39967169	2	+	.	gene_id "ENSG00000168389"; transcript_id "ENSE00003572956"
1	bjp	exon	39967483	39968477	2	+	.	gene_id "ENSG00000168389"; transcript_id "ENSG00000168389.1_M6"
1	bjp	exon	39968569	39968745	2	+	.	gene_id "ENSG00000168389"; transcript_id "ENSG00000168389.1_M4"
1	bjp	exon	39969505	39969968	2	+	.	gene_id "ENSG00000168389"; transcript_id "ENSG00000168389.4_M2"
1	bjp	exon	40040233	40040801	2	+	.	gene_id "ENSG00000131236"; transcript_id "ENSG00000131236.1_M14"
1	bjp	exon	40040882	40040965	2	+	.	gene_id "ENSG00000131236"; transcript_id "ENSE00001660801"
1	bjp	exon	40041429	40041493	2	+	.	gene_id "ENSG00000131236"; transcript_id "ENSE00001670959"
1	bjp	exon	40057446	40057495	2	+	.	gene_id "ENSG00000131236"; transcript_id "ENSE00001641331"
1	bjp	exon	40059334	40059458	2	+	.	gene_id "ENSG00000131236"; transcript_id "ENSG00000131236.1_M2"
1	bjp	exon	40067270	40067311	2	+	.	gene_id "ENSG00000131236"; transcript_id "ENSE00001939084"
1	bjp	exon	40069566	40069874	2	+	.	gene_id "ENSG00000131236"; transcript_id "ENSG00000131236.2_M3"
1	bjp	exon	40070430	40070979	2	+	.	gene_id "ENSG00000131236"; transcript_id "ENSG00000131236.3_M3"
1	bjp	exon	40071450	40072649	2	+	.	gene_id "ENSG00000131236"; transcript_id "ENSG00000131236.1_M9"
1	bjp	exon	40072705	40074183	2	-	.	gene_id "ENSG00000131238"; transcript_id "ENSG00000131238.1_M9"
1	bjp	exon	40076842	40076913	2	-	.	gene_id "ENSG00000131238"; transcript_id "ENSE00003478025"
1	bjp	exon	40078560	40078658	2	-	.	gene_id "ENSG00000131238"; transcript_id "ENSE00003466285"
1	bjp	exon	40080397	40080487	2	-	.	gene_id "ENSG00000131238"; transcript_id "ENSE00003575528"
1	bjp	exon	40082184	40082321	2	-	.	gene_id "ENSG00000131238"; transcript_id "ENSE00002197851"
1	bjp	exon	40089410	40089582	2	-	.	gene_id "ENSG00000131238"; transcript_id "ENSG00000131238.1_M3"
1	bjp	exon	40091329	40091399	2	-	.	gene_id "ENSG00000131238"; transcript_id "ENSE00003684915"
1	bjp	exon	40092045	40092172	2	-	.	gene_id "ENSG00000131238"; transcript_id "ENSG00000131238.2_M3"
1	bjp	exon	40092398	40092507	2	-	.	gene_id "ENSG00000131238"; transcript_id "ENSE00003499089"
1	bjp	exon	40093933	40094019	2	-	.	gene_id "ENSG00000131238"; transcript_id "ENSE00001458631"
1	bjp	exon	40096809	40097053	2	-	.	gene_id "ENSG00000131238"; transcript_id "ENSE00002150505"
1	bjp	exon	40097115	40097703	2	-	.	gene_id "ENSG00000131238"; transcript_id "ENSG00000131238.1_M4"
1	bjp	exon	40132764	40133448	2	+	.	gene_id "ENSG00000226745"; transcript_id "ENSE00001664718"
1	bjp	exon	40161373	40161636	2	+	.	gene_id "ENSG00000117000"; transcript_id "ENSE00001458617"
1	bjp	exon	40177843	40177949	2	+	.	gene_id "ENSG00000207508"; transcript_id "ENSE00001808091"
1	bjp	exon	40189055	40189209	2	+	.	gene_id "ENSG00000117000"; transcript_id "ENSE00001192049"
1	bjp	exon	40190772	40190853	2	+	.	gene_id "ENSG00000117000"; transcript_id "ENSE00001192043"
1	bjp	exon	40195632	40195764	2	+	.	gene_id "ENSG00000117000"; transcript_id "ENSE00003461548"
1	bjp	exon	40202412	40202614	2	+	.	gene_id "ENSG00000117000"; transcript_id "ENSE00001122759"
1	bjp	exon	40222574	40222710	2	+	.	gene_id "ENSG00000117000"; transcript_id "ENSE00001042832"
1	bjp	exon	40231517	40231658	2	+	.	gene_id "ENSG00000117000"; transcript_id "ENSE00001122724"
1	bjp	exon	40235792	40240921	2	+	.	gene_id "ENSG00000117000"; transcript_id "ENSE00001458614"
1	bjp	exon	40245947	40245982	2	+	.	gene_id "ENSG00000188800"; transcript_id "ENSE00001854523"
1	bjp	exon	40247335	40247448	2	+	.	gene_id "ENSG00000188800"; transcript_id "ENSE00001951756"
1	bjp	exon	40247901	40248230	2	+	.	gene_id "ENSG00000188800"; transcript_id "ENSE00001458606"
1	bjp	exon	40251283	40251691	2	+	.	gene_id "ENSG00000188800"; transcript_id "ENSG00000188800.1_M2"
1	bjp	exon	40256427	40257967	2	-	.	gene_id "ENSG00000259943"; transcript_id "ENSE00002587004"
1	bjp	exon	40258107	40258394	2	+	.	gene_id "ENSG00000084073"; transcript_id "ENSG00000084073.1_M3"
1	bjp	exon	40259350	40259532	2	+	.	gene_id "ENSG00000084073"; transcript_id "ENSE00001858638"
1	bjp	exon	40260839	40260985	2	+	.	gene_id "ENSG00000084073"; transcript_id "ENSE00003503566"
1	bjp	exon	40262672	40262833	2	-	.	gene_id "ENSG00000231296"; transcript_id "ENSE00001600634_F1"
1	bjp	exon	40262906	40262984	2	-	.	gene_id "ENSG00000231296"; transcript_id "ENSE00001600634_F2"
1	bjp	exon	40267786	40267872	2	+	.	gene_id "ENSG00000084073"; transcript_id "ENSG00000084073.1_M2"
1	bjp	exon	40268419	40268535	2	+	.	gene_id "ENSG00000084073"; transcript_id "ENSE00000768291"
1	bjp	exon	40269975	40270127	2	+	.	gene_id "ENSG00000084073"; transcript_id "ENSE00000768293"
1	bjp	exon	40271894	40272035	2	+	.	gene_id "ENSG00000084073"; transcript_id "ENSE00000768295"
1	bjp	exon	40281343	40281527	2	+	.	gene_id "ENSG00000084073"; transcript_id "ENSE00000540374"
1	bjp	exon	40285925	40286029	2	+	.	gene_id "ENSG00000084073"; transcript_id "ENSE00000768297"
1	bjp	exon	40290645	40290997	2	+	.	gene_id "ENSG00000084073"; transcript_id "ENSG00000084073.2_M2"
1	bjp	exon	40292445	40294184	2	+	.	gene_id "ENSG00000084073"; transcript_id "ENSG00000084073.3_M2"
1	bjp	exon	40301812	40301889	2	-	.	gene_id "ENSG00000049089"; transcript_id "ENSE00003521869"
1	bjp	exon	40302621	40302809	2	-	.	gene_id "ENSG00000049089"; transcript_id "ENSE00003499470"
1	bjp	exon	40303131	40303185	2	-	.	gene_id "ENSG00000049089"; transcript_id "ENSE00003607361"
1	bjp	exon	40303530	40303676	2	-	.	gene_id "ENSG00000049089"; transcript_id "ENSE00003607602"
1	bjp	exon	40303807	40303839	2	-	.	gene_id "ENSG00000049089"; transcript_id "ENSE00003513353"
1	bjp	exon	40303928	40303972	2	-	.	gene_id "ENSG00000049089"; transcript_id "ENSE00003520514"
1	bjp	exon	40304064	40304099	2	-	.	gene_id "ENSG00000049089"; transcript_id "ENSE00003553844"
1	bjp	exon	40304320	40304391	2	-	.	gene_id "ENSG00000049089"; transcript_id "ENSE00003503887"
1	bjp	exon	40304476	40304529	2	-	.	gene_id "ENSG00000049089"; transcript_id "ENSG00000049089.2_M2"
1	bjp	exon	40304794	40304847	2	-	.	gene_id "ENSG00000049089"; transcript_id "ENSE00003475337"
1	bjp	exon	40304926	40304997	2	-	.	gene_id "ENSG00000049089"; transcript_id "ENSE00001957576"
1	bjp	exon	40305715	40305768	2	-	.	gene_id "ENSG00000049089"; transcript_id "ENSE00003537275"
1	bjp	exon	40306143	40306187	2	-	.	gene_id "ENSG00000049089"; transcript_id "ENSE00003493869"
1	bjp	exon	40307446	40307499	2	-	.	gene_id "ENSG00000049089"; transcript_id "ENSE00003510142"
1	bjp	exon	40307703	40307756	2	-	.	gene_id "ENSG00000049089"; transcript_id "ENSE00003475382"
1	bjp	exon	40308192	40308245	2	-	.	gene_id "ENSG00000049089"; transcript_id "ENSE00003646631"
1	bjp	exon	40309938	40309991	2	-	.	gene_id "ENSG00000049089"; transcript_id "ENSE00003492700"
1	bjp	exon	40310111	40310164	2	-	.	gene_id "ENSG00000049089"; transcript_id "ENSE00003620853"
1	bjp	exon	40310264	40310317	2	-	.	gene_id "ENSG00000049089"; transcript_id "ENSG00000049089.3_M2"
1	bjp	exon	40310714	40310767	2	-	.	gene_id "ENSG00000049089"; transcript_id "ENSE00003617283"
1	bjp	exon	40311230	40311286	2	-	.	gene_id "ENSG00000049089"; transcript_id "ENSE00003525593"
1	bjp	exon	40311500	40311547	2	-	.	gene_id "ENSG00000049089"; transcript_id "ENSE00003642919"
1	bjp	exon	40311662	40311715	2	-	.	gene_id "ENSG00000049089"; transcript_id "ENSG00000049089.4_M2"
1	bjp	exon	40312059	40312479	2	-	.	gene_id "ENSG00000049089"; transcript_id "ENSG00000049089.1_M4"
1	bjp	exon	40312574	40312609	2	-	.	gene_id "ENSG00000049089"; transcript_id "ENSE00003534246"
1	bjp	exon	40312731	40312784	2	-	.	gene_id "ENSG00000049089"; transcript_id "ENSE00003515763"
1	bjp	exon	40314205	40314267	2	-	.	gene_id "ENSG00000049089"; transcript_id "ENSE00003569156"
1	bjp	exon	40314352	40314387	2	-	.	gene_id "ENSG00000049089"; transcript_id "ENSE00003575343"
1	bjp	exon	40315238	40315664	2	-	.	gene_id "ENSG00000049089"; transcript_id "ENSG00000049089.1_M6"
1	bjp	exon	40315845	40316035	2	-	.	gene_id "ENSG00000049089"; transcript_id "ENSE00001844459"
1	bjp	exon	40316651	40316702	2	-	.	gene_id "ENSG00000049089"; transcript_id "ENSG00000049089.5_M2"
1	bjp	exon	40317123	40317309	2	-	.	gene_id "ENSG00000049089"; transcript_id "ENSG00000049089.2_M4"
1	bjp	exon	40317354	40317388	2	-	.	gene_id "ENSG00000049089"; transcript_id "ENSE00001952619"
1	bjp	exon	40317588	40317816	2	-	.	gene_id "ENSG00000049089"; transcript_id "ENSE00001878213"
1	bjp	exon	40344850	40344910	2	+	.	gene_id "ENSG00000084070"; transcript_id "ENSE00001607475"
1	bjp	exon	40362300	40362436	2	+	.	gene_id "ENSG00000084070"; transcript_id "ENSE00003565959"
1	bjp	exon	40364766	40365183	2	+	.	gene_id "ENSG00000213172"; transcript_id "ENSE00001536382"
1	bjp	exon	40374648	40374708	2	+	.	gene_id "ENSG00000084070"; transcript_id "ENSE00001458441"
1	bjp	exon	40393345	40393504	2	+	.	gene_id "ENSG00000084070"; transcript_id "ENSE00003753441"
1	bjp	exon	40396800	40396890	2	+	.	gene_id "ENSG00000084070"; transcript_id "ENSE00002218781"
1	bjp	exon	40406736	40406869	2	+	.	gene_id "ENSG00000084070"; transcript_id "ENSE00003646230"
1	bjp	exon	40408653	40408738	2	+	.	gene_id "ENSG00000084070"; transcript_id "ENSE00003569195"
1	bjp	exon	40409757	40409835	2	+	.	gene_id "ENSG00000084070"; transcript_id "ENSE00000768397"
1	bjp	exon	40413016	40413102	2	+	.	gene_id "ENSG00000084070"; transcript_id "ENSE00000540397"
1	bjp	exon	40413977	40414240	2	+	.	gene_id "ENSG00000084070"; transcript_id "ENSG00000084070.1_M2"
1	bjp	exon	40415272	40415381	2	+	.	gene_id "ENSG00000084070"; transcript_id "ENSG00000084070.2_M2"
1	bjp	exon	40416176	40416341	2	+	.	gene_id "ENSG00000084070"; transcript_id "ENSE00000768412"
1	bjp	exon	40416780	40417096	2	+	.	gene_id "ENSG00000084070"; transcript_id "ENSE00000768419"
1	bjp	exon	40421976	40423326	2	+	.	gene_id "ENSG00000084070"; transcript_id "ENSG00000084070.3_M2"
1	bjp	exon	40450102	40450175	2	+	.	gene_id "ENSG00000187801"; transcript_id "ENSG00000187801.1_M2"
1	bjp	exon	40450656	40451088	2	+	.	gene_id "ENSG00000187801"; transcript_id "ENSG00000187801.2_M2"
1	bjp	exon	40454203	40454288	2	+	.	gene_id "ENSG00000187801"; transcript_id "ENSE00003526415"
1	bjp	exon	40456945	40457439	2	+	.	gene_id "ENSG00000187801"; transcript_id "ENSG00000187801.1_M3"
1	bjp	exon	40462421	40463718	2	+	.	gene_id "ENSG00000187801"; transcript_id "ENSG00000187801.1_M4"
1	bjp	exon	40464319	40466767	2	+	.	gene_id "ENSG00000260920"; transcript_id "ENSE00002582684"
1	bjp	exon	40473055	40474059	2	+	.	gene_id "ENSG00000279667"; transcript_id "ENSE00003756224"
1	bjp	exon	40477215	40477894	2	+	.	gene_id "ENSG00000187815"; transcript_id "ENSG00000187815.1_M2"
1	bjp	exon	40479036	40479488	2	+	.	gene_id "ENSG00000187815"; transcript_id "ENSG00000187815.2_M2"
1	bjp	exon	40481763	40481854	2	+	.	gene_id "ENSG00000187815"; transcript_id "ENSE00001191504"
1	bjp	exon	40489088	40489214	2	+	.	gene_id "ENSG00000187815"; transcript_id "ENSG00000187815.3_M2"
1	bjp	exon	40489529	40489624	2	+	.	gene_id "ENSG00000187815"; transcript_id "ENSE00003660708"
1	bjp	exon	40490780	40491156	2	+	.	gene_id "ENSG00000187815"; transcript_id "ENSE00001943045"
1	bjp	exon	40493157	40493688	2	-	.	gene_id "ENSG00000238287"; transcript_id "ENSE00001748398"
1	bjp	exon	40494921	40496343	2	+	.	gene_id "ENSG00000187815"; transcript_id "ENSG00000187815.4_M2"
1	bjp	exon	40508589	40508661	2	-	.	gene_id "ENSG00000238287"; transcript_id "ENSE00001605933"
1	bjp	exon	40508741	40509790	2	+	.	gene_id "ENSG00000164002"; transcript_id "ENSG00000164002.1_M12"
1	bjp	exon	40514461	40514514	2	-	.	gene_id "ENSG00000227278"; transcript_id "ENSE00001791904_F1"
1	bjp	exon	40514635	40514799	2	+	.	gene_id "ENSG00000164002"; transcript_id "ENSG00000164002.1_M8"
1	bjp	exon	40515058	40515753	2	+	.	gene_id "ENSG00000164002"; transcript_id "ENSG00000164002.1_M6"
1	bjp	exon	40516120	40516556	2	+	.	gene_id "ENSG00000164002"; transcript_id "ENSE00001080399_F3"
1	bjp	exon	40516995	40517174	2	-	.	gene_id "ENSG00000238186"; transcript_id "ENSE00001688016"
1	bjp	exon	40531561	40531787	2	+	.	gene_id "ENSG00000117010"; transcript_id "ENSG00000117010.1_M4"
1	bjp	exon	40533143	40533181	2	+	.	gene_id "ENSG00000117010"; transcript_id "ENSE00003481480"
1	bjp	exon	40540586	40540712	2	+	.	gene_id "ENSG00000117010"; transcript_id "ENSE00003583917"
1	bjp	exon	40541314	40541710	2	+	.	gene_id "ENSG00000117010"; transcript_id "ENSG00000117010.1_M2"
1	bjp	exon	40544397	40545037	2	+	.	gene_id "ENSG00000117010"; transcript_id "ENSG00000117010.2_M2"
1	bjp	exon	40546562	40548169	2	+	.	gene_id "ENSG00000117010"; transcript_id "ENSG00000117010.2_M4"
1	bjp	exon	40563534	40563659	2	+	.	gene_id "ENSG00000236505"; transcript_id "ENSE00001624943"
1	bjp	exon	40593633	40594353	2	-	.	gene_id "ENSG00000233910"; transcript_id "ENSE00001591238"
1	bjp	exon	40628810	40628949	2	-	.	gene_id "ENSG00000117016"; transcript_id "ENSE00000768609"
1	bjp	exon	40629271	40629372	2	-	.	gene_id "ENSG00000117016"; transcript_id "ENSE00000768608"
1	bjp	exon	40633069	40633181	2	-	.	gene_id "ENSG00000117016"; transcript_id "ENSE00000768607"
1	bjp	exon	40635916	40636057	2	-	.	gene_id "ENSG00000117016"; transcript_id "ENSE00000768606"
1	bjp	exon	40641709	40641956	2	-	.	gene_id "ENSG00000117016"; transcript_id "ENSE00001458398"
1	bjp	exon	40647668	40647842	2	-	.	gene_id "ENSG00000117016"; transcript_id "ENSG00000117016.2_M2"
1	bjp	exon	40665394	40665657	2	-	.	gene_id "ENSG00000117016"; transcript_id "ENSG00000117016.3_M2"
1	bjp	exon	40669089	40669115	2	-	.	gene_id "ENSG00000237899"; transcript_id "ENSE00001735638"
1	bjp	exon	40669427	40669607	2	-	.	gene_id "ENSG00000237899"; transcript_id "ENSE00001743881"
1	bjp	exon	40673316	40673458	2	-	.	gene_id "ENSG00000237899"; transcript_id "ENSE00001729609"
1	bjp	exon	40681495	40681550	2	-	.	gene_id "ENSG00000237899"; transcript_id "ENSE00001717528"
1	bjp	exon	40690380	40691647	2	-	.	gene_id "ENSG00000272145"; transcript_id "ENSE00003695989_F1"
1	bjp	exon	40691868	40692007	2	-	.	gene_id "ENSG00000272145"; transcript_id "ENSE00003695989_F2"
1	bjp	exon	40692067	40692200	2	+	.	gene_id "ENSG00000066136"; transcript_id "ENSG00000066136.1_M2"
1	bjp	exon	40692290	40692347	2	+	.	gene_id "ENSG00000066136"; transcript_id "ENSE00001597670"
1	bjp	exon	40695606	40695745	2	+	.	gene_id "ENSG00000066136"; transcript_id "ENSE00001458314"
1	bjp	exon	40709357	40709616	2	+	.	gene_id "ENSG00000066136"; transcript_id "ENSG00000066136.2_M2"
1	bjp	exon	40712398	40712469	2	+	.	gene_id "ENSG00000066136"; transcript_id "ENSE00001458313"
1	bjp	exon	40712687	40712821	2	+	.	gene_id "ENSG00000066136"; transcript_id "ENSE00001458317"
1	bjp	exon	40721606	40721704	2	+	.	gene_id "ENSG00000066136"; transcript_id "ENSE00001458311"
1	bjp	exon	40723208	40723274	2	+	.	gene_id "ENSG00000066136"; transcript_id "ENSE00001458310"
1	bjp	exon	40723689	40723792	2	+	.	gene_id "ENSG00000066136"; transcript_id "ENSE00001458309"
1	bjp	exon	40734848	40735033	2	+	.	gene_id "ENSG00000066136"; transcript_id "ENSE00002161001"
1	bjp	exon	40735315	40735750	2	+	.	gene_id "ENSG00000066136"; transcript_id "ENSG00000066136.3_M2"
1	bjp	exon	40747534	40747605	2	+	.	gene_id "ENSG00000066136"; transcript_id "ENSG00000066136.4_M2"
1	bjp	exon	40754355	40754446	2	+	.	gene_id "ENSG00000198974"; transcript_id "ENSE00001436867"
1	bjp	exon	40757284	40757372	2	+	.	gene_id "ENSG00000207962"; transcript_id "ENSE00001500233"
1	bjp	exon	40757953	40758448	2	+	.	gene_id "ENSG00000066136"; transcript_id "ENSG00000066136.1_M4"
1	bjp	exon	40762888	40763046	2	+	.	gene_id "ENSG00000066136"; transcript_id "ENSG00000066136.3_M3"
1	bjp	exon	40763363	40763489	2	+	.	gene_id "ENSG00000066136"; transcript_id "ENSE00001458323"
1	bjp	exon	40766090	40766231	2	+	.	gene_id "ENSG00000066136"; transcript_id "ENSE00001865910"
1	bjp	exon	40766596	40767243	2	+	.	gene_id "ENSG00000066136"; transcript_id "ENSG00000066136.1_M7"
1	bjp	exon	40768646	40769415	2	+	.	gene_id "ENSG00000066136"; transcript_id "ENSG00000066136.4_M3"
1	bjp	exon	40770323	40771603	2	+	.	gene_id "ENSG00000066136"; transcript_id "ENSG00000066136.1_M12"
1	bjp	exon	40784012	40784407	2	+	.	gene_id "ENSG00000117013"; transcript_id "ENSG00000117013.1_M2"
1	bjp	exon	40804846	40805141	2	+	.	gene_id "ENSG00000264582"; transcript_id "ENSE00002723388"
1	bjp	exon	40817265	40817355	2	+	.	gene_id "ENSG00000117013"; transcript_id "ENSE00000768602"
1	bjp	exon	40818164	40818290	2	+	.	gene_id "ENSG00000117013"; transcript_id "ENSE00000768601"
1	bjp	exon	40818505	40818680	2	+	.	gene_id "ENSG00000117013"; transcript_id "ENSE00001677156"
1	bjp	exon	40818964	40818990	2	+	.	gene_id "ENSG00000117013"; transcript_id "ENSE00001669733"
1	bjp	exon	40819347	40819472	2	+	.	gene_id "ENSG00000117013"; transcript_id "ENSE00003579961"
1	bjp	exon	40819875	40819985	2	+	.	gene_id "ENSG00000117013"; transcript_id "ENSE00003472039"
1	bjp	exon	40820165	40820260	2	+	.	gene_id "ENSG00000117013"; transcript_id "ENSE00003467350"
1	bjp	exon	40822314	40822402	2	+	.	gene_id "ENSG00000117013"; transcript_id "ENSE00003539830"
1	bjp	exon	40824097	40824258	2	+	.	gene_id "ENSG00000117013"; transcript_id "ENSE00003580561"
1	bjp	exon	40826638	40826694	2	+	.	gene_id "ENSG00000117013"; transcript_id "ENSE00002040687"
1	bjp	exon	40831084	40831304	2	+	.	gene_id "ENSG00000117013"; transcript_id "ENSE00003523659"
1	bjp	exon	40833014	40833113	2	+	.	gene_id "ENSG00000117013"; transcript_id "ENSE00003504988"
1	bjp	exon	40834967	40835098	2	+	.	gene_id "ENSG00000117013"; transcript_id "ENSE00003558944"
1	bjp	exon	40837665	40837794	2	+	.	gene_id "ENSG00000117013"; transcript_id "ENSE00003520306"
1	bjp	exon	40838311	40840452	2	+	.	gene_id "ENSG00000117013"; transcript_id "ENSG00000117013.1_M4"
1	bjp	exon	40861051	40862366	2	-	.	gene_id "ENSG00000179862"; transcript_id "ENSE00001458283"
1	bjp	exon	40863914	40863952	2	+	.	gene_id "ENSG00000229528"; transcript_id "ENSE00001773453"
1	bjp	exon	40864168	40864395	2	+	.	gene_id "ENSG00000229528"; transcript_id "ENSE00001745483"
1	bjp	exon	40876467	40876670	2	+	.	gene_id "ENSG00000229528"; transcript_id "ENSE00001728642"
1	bjp	exon	40938104	40938578	2	-	.	gene_id "ENSG00000228940"; transcript_id "ENSE00001775534"
1	bjp	exon	40938869	40939106	2	-	.	gene_id "ENSG00000228940"; transcript_id "ENSE00001735709"
1	bjp	exon	40939556	40939763	2	-	.	gene_id "ENSG00000228940"; transcript_id "ENSE00001680474"
1	bjp	exon	40942251	40942515	2	-	.	gene_id "ENSG00000233118"; transcript_id "ENSE00001640258"
1	bjp	exon	40979335	40979829	2	+	.	gene_id "ENSG00000171793"; transcript_id "ENSE00001458274"
1	bjp	exon	40980108	40980561	2	+	.	gene_id "ENSG00000171793"; transcript_id "ENSE00001955094"
1	bjp	exon	40980585	40981229	2	+	.	gene_id "ENSG00000171793"; transcript_id "ENSE00001912876"
1	bjp	exon	40981927	40981994	2	+	.	gene_id "ENSG00000171793"; transcript_id "ENSE00001938967"
1	bjp	exon	40983161	40983456	2	+	.	gene_id "ENSG00000171793"; transcript_id "ENSG00000171793.1_M3"
1	bjp	exon	40984821	40984991	2	+	.	gene_id "ENSG00000171793"; transcript_id "ENSG00000171793.1_M2"
1	bjp	exon	40987372	40987472	2	+	.	gene_id "ENSG00000171793"; transcript_id "ENSE00003549024"
1	bjp	exon	40988497	40988710	2	+	.	gene_id "ENSG00000171793"; transcript_id "ENSG00000171793.2_M2"
1	bjp	exon	40991165	40991248	2	+	.	gene_id "ENSG00000171793"; transcript_id "ENSE00003482851"
1	bjp	exon	40991765	40991845	2	+	.	gene_id "ENSG00000171793"; transcript_id "ENSG00000171793.3_M2"
1	bjp	exon	40995917	40996068	2	+	.	gene_id "ENSG00000171793"; transcript_id "ENSG00000171793.4_M2"
1	bjp	exon	40997125	40997526	2	+	.	gene_id "ENSG00000171793"; transcript_id "ENSG00000171793.5_M2"
1	bjp	exon	41000813	41001117	2	+	.	gene_id "ENSG00000171793"; transcript_id "ENSG00000171793.2_M3"
1	bjp	exon	41001539	41001584	2	+	.	gene_id "ENSG00000171793"; transcript_id "ENSE00001821353"
1	bjp	exon	41002160	41002254	2	+	.	gene_id "ENSG00000171793"; transcript_id "ENSG00000171793.6_M2"
1	bjp	exon	41003114	41003176	2	+	.	gene_id "ENSG00000171793"; transcript_id "ENSG00000171793.7_M2"
1	bjp	exon	41003981	41004250	2	+	.	gene_id "ENSG00000171793"; transcript_id "ENSE00001864923"
1	bjp	exon	41006051	41006094	2	+	.	gene_id "ENSG00000171793"; transcript_id "ENSG00000171793.8_M2"
1	bjp	exon	41007449	41007545	2	+	.	gene_id "ENSG00000171793"; transcript_id "ENSE00003608740"
1	bjp	exon	41008659	41008890	2	+	.	gene_id "ENSG00000171793"; transcript_id "ENSG00000171793.3_M3"
1	bjp	exon	41009445	41009589	2	+	.	gene_id "ENSG00000171793"; transcript_id "ENSE00003573160"
1	bjp	exon	41010161	41010254	2	+	.	gene_id "ENSG00000171793"; transcript_id "ENSE00003631093"
1	bjp	exon	41011658	41012565	2	+	.	gene_id "ENSG00000171793"; transcript_id "ENSG00000171793.4_M3"
1	bjp	exon	41014590	41015596	2	+	.	gene_id "ENSG00000281207"; transcript_id "ENSE00003768246_F1"
1	bjp	exon	41016229	41017233	2	+	.	gene_id "ENSG00000281207"; transcript_id "ENSE00003768246_F2"
1	bjp	exon	41017378	41017634	2	+	.	gene_id "ENSG00000281207"; transcript_id "ENSE00003768246_F3"
1	bjp	exon	41018157	41018401	2	+	.	gene_id "ENSG00000281207"; transcript_id "ENSE00003768246_F4"
1	bjp	exon	41027200	41028319	2	-	.	gene_id "ENSG00000010803"; transcript_id "ENSG00000010803.1_M5"
1	bjp	exon	41028713	41028726	2	-	.	gene_id "ENSG00000010803"; transcript_id "ENSG00000010803.1_M2"
1	bjp	exon	41033983	41034048	2	-	.	gene_id "ENSG00000010803"; transcript_id "ENSE00003658248"
1	bjp	exon	41037362	41037541	2	-	.	gene_id "ENSG00000010803"; transcript_id "ENSG00000010803.2_M2"
1	bjp	exon	41038046	41038077	2	+	.	gene_id "ENSG00000281207"; transcript_id "ENSE00003771847"
1	bjp	exon	41041311	41041565	2	-	.	gene_id "ENSG00000010803"; transcript_id "ENSG00000010803.3_M2"
1	bjp	exon	41043115	41043890	2	+	.	gene_id "ENSG00000281207"; transcript_id "ENSE00003764288"
1	bjp	exon	41045713	41045836	2	-	.	gene_id "ENSG00000010803"; transcript_id "ENSE00001874040"
1	bjp	exon	41046407	41046669	2	-	.	gene_id "ENSG00000010803"; transcript_id "ENSG00000010803.1_M3"
1	bjp	exon	41048690	41048890	2	-	.	gene_id "ENSG00000010803"; transcript_id "ENSG00000010803.4_M2"
1	bjp	exon	41070595	41070721	2	-	.	gene_id "ENSG00000010803"; transcript_id "ENSG00000010803.5_M2"
1	bjp	exon	41075219	41075451	2	-	.	gene_id "ENSG00000010803"; transcript_id "ENSE00000768714"
1	bjp	exon	41098638	41099136	2	+	.	gene_id "ENSG00000215893"; transcript_id "ENSE00001546198"
1	bjp	exon	41113283	41113526	2	-	.	gene_id "ENSG00000010803"; transcript_id "ENSE00000768876"
1	bjp	exon	41116922	41117010	2	-	.	gene_id "ENSG00000010803"; transcript_id "ENSE00000870127"
1	bjp	exon	41142878	41143112	2	-	.	gene_id "ENSG00000010803"; transcript_id "ENSE00003491976"
1	bjp	exon	41151614	41151684	2	-	.	gene_id "ENSG00000010803"; transcript_id "ENSE00003526466"
1	bjp	exon	41152599	41152741	2	-	.	gene_id "ENSG00000010803"; transcript_id "ENSG00000010803.6_M2"
1	bjp	exon	41159725	41159933	2	-	.	gene_id "ENSG00000010803"; transcript_id "ENSG00000010803.7_M2"
1	bjp	exon	41160875	41160898	2	-	.	gene_id "ENSG00000010803"; transcript_id "ENSE00003476485"
1	bjp	exon	41161364	41161481	2	-	.	gene_id "ENSG00000010803"; transcript_id "ENSG00000010803.2_M3"
1	bjp	exon	41162779	41163017	2	-	.	gene_id "ENSG00000010803"; transcript_id "ENSE00001458168"
1	bjp	exon	41185984	41186250	2	-	.	gene_id "ENSG00000010803"; transcript_id "ENSG00000010803.8_M2"
1	bjp	exon	41242059	41242154	2	-	.	gene_id "ENSG00000010803"; transcript_id "ENSG00000010803.3_M3"
1	bjp	exon	41242373	41242706	2	+	.	gene_id "ENSG00000235358"; transcript_id "ENSG00000235358.1_M2"
1	bjp	exon	41260743	41260873	2	+	.	gene_id "ENSG00000235358"; transcript_id "ENSG00000235358.2_M2"
1	bjp	exon	41263841	41264108	2	+	.	gene_id "ENSG00000235358"; transcript_id "ENSE00001640799"
1	bjp	exon	41264401	41264549	2	+	.	gene_id "ENSG00000235358"; transcript_id "ENSG00000235358.3_M2"
1	bjp	exon	41264559	41264862	2	-	.	gene_id "ENSG00000213987"; transcript_id "ENSE00001771355_F1"
1	bjp	exon	41284285	41284861	2	+	.	gene_id "ENSG00000235358"; transcript_id "ENSE00001685956"
1	bjp	exon	41361922	41362344	2	+	.	gene_id "ENSG00000204060"; transcript_id "ENSE00001458165"
1	bjp	exon	41375004	41375252	2	-	.	gene_id "ENSG00000229901"; transcript_id "ENSE00001606581"
1	bjp	exon	41375525	41375669	2	-	.	gene_id "ENSG00000229901"; transcript_id "ENSE00001801673"
1	bjp	exon	41466937	41467028	2	-	.	gene_id "ENSG00000252563"; transcript_id "ENSE00002089031"
1	bjp	exon	41478775	41479502	2	-	.	gene_id "ENSG00000127129"; transcript_id "ENSG00000127129.1_M3"
1	bjp	exon	41480701	41480875	2	-	.	gene_id "ENSG00000127129"; transcript_id "ENSE00001921951"
1	bjp	exon	41481095	41481193	2	-	.	gene_id "ENSG00000127129"; transcript_id "ENSE00003547805"
1	bjp	exon	41482466	41482588	2	-	.	gene_id "ENSG00000127129"; transcript_id "ENSE00003490806"
1	bjp	exon	41482910	41483078	2	-	.	gene_id "ENSG00000127129"; transcript_id "ENSE00001827189"
1	bjp	exon	41483750	41483801	2	-	.	gene_id "ENSG00000127129"; transcript_id "ENSE00001913466"
1	bjp	exon	41484047	41484203	2	-	.	gene_id "ENSG00000127129"; transcript_id "ENSG00000127129.2_M3"
1	bjp	exon	41484538	41484673	2	-	.	gene_id "ENSG00000127129"; transcript_id "ENSG00000127129.1_M2"
1	bjp	exon	41506365	41511266	2	-	.	gene_id "ENSG00000127124"; transcript_id "ENSG00000127124.1_M3"
1	bjp	exon	41512816	41513750	2	-	.	gene_id "ENSG00000127124"; transcript_id "ENSE00003551914"
1	bjp	exon	41518402	41518488	2	-	.	gene_id "ENSG00000127124"; transcript_id "ENSE00003589587"
1	bjp	exon	41524735	41524910	2	-	.	gene_id "ENSG00000127124"; transcript_id "ENSE00000870144"
1	bjp	exon	41542069	41544310	2	+	.	gene_id "ENSG00000230638"; transcript_id "ENSE00001802140"
1	bjp	exon	41575544	41575689	2	-	.	gene_id "ENSG00000127124"; transcript_id "ENSE00003615146"
1	bjp	exon	41579737	41585318	2	-	.	gene_id "ENSG00000127124"; transcript_id "ENSG00000127124.1_M2"
1	bjp	exon	41628749	41628947	2	-	.	gene_id "ENSG00000127124"; transcript_id "ENSE00001391323"
1	bjp	exon	41700916	41700995	2	-	.	gene_id "ENSG00000127124"; transcript_id "ENSE00001458150"
1	bjp	exon	41847191	41848445	2	-	.	gene_id "ENSG00000127124"; transcript_id "ENSG00000127124.2_M2"
1	bjp	exon	41848871	41849089	2	-	.	gene_id "ENSG00000127124"; transcript_id "ENSE00001941552"
1	bjp	exon	41864578	41864648	2	-	.	gene_id "ENSG00000127124"; transcript_id "ENSE00001901017"
1	bjp	exon	41865548	41865615	2	-	.	gene_id "ENSG00000127124"; transcript_id "ENSE00001950498"
1	bjp	exon	41869547	41869630	2	-	.	gene_id "ENSG00000127124"; transcript_id "ENSE00001941676"
1	bjp	exon	41918413	41918707	2	-	.	gene_id "ENSG00000127124"; transcript_id "ENSG00000127124.1_M4"
1	bjp	exon	42035807	42035925	2	-	.	gene_id "ENSG00000127124"; transcript_id "ENSE00001935192"
1	bjp	exon	42040597	42041729	2	+	.	gene_id "ENSG00000227538"; transcript_id "ENSE00001783427"
1	bjp	exon	42140635	42140695	2	+	.	gene_id "ENSG00000228776"; transcript_id "ENSE00001686144"
1	bjp	exon	42140999	42141391	2	+	.	gene_id "ENSG00000228776"; transcript_id "ENSE00001747874"
1	bjp	exon	42153421	42153540	2	+	.	gene_id "ENSG00000044012"; transcript_id "ENSE00001458144"
1	bjp	exon	42154680	42154866	2	+	.	gene_id "ENSG00000044012"; transcript_id "ENSE00000768944"
1	bjp	exon	42155535	42155824	2	+	.	gene_id "ENSG00000044012"; transcript_id "ENSE00000870150"
1	bjp	exon	42162691	42162970	2	-	.	gene_id "ENSG00000197273"; transcript_id "ENSE00000870151"
1	bjp	exon	42163403	42163610	2	-	.	gene_id "ENSG00000197273"; transcript_id "ENSE00000870152"
1	bjp	exon	42164638	42164718	2	-	.	gene_id "ENSG00000197273"; transcript_id "ENSE00000870153"
1	bjp	exon	42176539	42179825	2	-	.	gene_id "ENSG00000198815"; transcript_id "ENSG00000198815.1_M2"
1	bjp	exon	42181917	42182024	2	-	.	gene_id "ENSG00000198815"; transcript_id "ENSE00000870156"
1	bjp	exon	42188737	42189809	2	-	.	gene_id "ENSG00000198815"; transcript_id "ENSG00000198815.1_M3"
1	bjp	exon	42191303	42191719	2	-	.	gene_id "ENSG00000198815"; transcript_id "ENSG00000198815.2_M2"
1	bjp	exon	42194890	42195064	2	-	.	gene_id "ENSG00000198815"; transcript_id "ENSG00000198815.3_M2"
1	bjp	exon	42199102	42199230	2	-	.	gene_id "ENSG00000198815"; transcript_id "ENSE00000956591"
1	bjp	exon	42205762	42206011	2	-	.	gene_id "ENSG00000198815"; transcript_id "ENSG00000198815.4_M2"
1	bjp	exon	42227883	42227966	2	-	.	gene_id "ENSG00000198815"; transcript_id "ENSE00001270464"
1	bjp	exon	42264931	42265189	2	-	.	gene_id "ENSG00000198815"; transcript_id "ENSG00000198815.5_M2"
1	bjp	exon	42278348	42278672	2	-	.	gene_id "ENSG00000198815"; transcript_id "ENSG00000198815.6_M2"
1	bjp	exon	42311050	42311110	2	-	.	gene_id "ENSG00000198815"; transcript_id "ENSE00002267420"
1	bjp	exon	42315346	42315459	2	-	.	gene_id "ENSG00000198815"; transcript_id "ENSG00000198815.7_M2"
1	bjp	exon	42323684	42323827	2	-	.	gene_id "ENSG00000198815"; transcript_id "ENSE00001458127"
1	bjp	exon	42334925	42334965	2	-	.	gene_id "ENSG00000198815"; transcript_id "ENSE00001458128"
1	bjp	exon	42335059	42335232	2	-	.	gene_id "ENSG00000198815"; transcript_id "ENSG00000198815.2_M3"
1	bjp	exon	42335386	42335595	2	-	.	gene_id "ENSG00000227527"; transcript_id "ENSE00001662567"
1	bjp	exon	42335626	42335877	2	-	.	gene_id "ENSG00000198815"; transcript_id "ENSE00001458135"
1	bjp	exon	42337926	42338376	2	-	.	gene_id "ENSG00000227527"; transcript_id "ENSE00001805423"
1	bjp	exon	42380795	42381097	2	+	.	gene_id "ENSG00000177181"; transcript_id "ENSG00000177181.1_M2"
1	bjp	exon	42396440	42396500	2	+	.	gene_id "ENSG00000177181"; transcript_id "ENSE00001738272"
1	bjp	exon	42399404	42399634	2	+	.	gene_id "ENSG00000177181"; transcript_id "ENSE00003613413"
1	bjp	exon	42404511	42404597	2	+	.	gene_id "ENSG00000177181"; transcript_id "ENSE00001299279"
1	bjp	exon	42409984	42410187	2	+	.	gene_id "ENSG00000177181"; transcript_id "ENSG00000177181.2_M2"
1	bjp	exon	42412398	42412794	2	-	.	gene_id "ENSG00000235002"; transcript_id "ENSE00001732948"
1	bjp	exon	42414484	42422578	2	+	.	gene_id "ENSG00000177181"; transcript_id "ENSE00001585281"
1	bjp	exon	42430329	42430858	2	-	.	gene_id "ENSG00000066185"; transcript_id "ENSG00000066185.1_M2"
1	bjp	exon	42432860	42433288	2	-	.	gene_id "ENSG00000066185"; transcript_id "ENSG00000066185.2_M2"
1	bjp	exon	42435274	42435522	2	-	.	gene_id "ENSG00000066185"; transcript_id "ENSG00000066185.3_M2"
1	bjp	exon	42436421	42436543	2	-	.	gene_id "ENSG00000066185"; transcript_id "ENSE00003535831"
1	bjp	exon	42439856	42440025	2	-	.	gene_id "ENSG00000066185"; transcript_id "ENSE00003580518"
1	bjp	exon	42448467	42448638	2	-	.	gene_id "ENSG00000066185"; transcript_id "ENSE00000870169"
1	bjp	exon	42449918	42450059	2	-	.	gene_id "ENSG00000066185"; transcript_id "ENSE00003629184"
1	bjp	exon	42455888	42456116	2	-	.	gene_id "ENSG00000066185"; transcript_id "ENSG00000066185.1_M3"
1	bjp	exon	42456268	42456499	2	+	.	gene_id "ENSG00000127125"; transcript_id "ENSE00001458101_F1"
1	bjp	exon	42456539	42457567	2	+	.	gene_id "ENSG00000127125"; transcript_id "ENSG00000127125.1_M8"
1	bjp	exon	42459603	42460414	2	+	.	gene_id "ENSG00000127125"; transcript_id "ENSG00000127125.1_M5"
1	bjp	exon	42467744	42467782	2	+	.	gene_id "ENSG00000186409"; transcript_id "ENSE00001956729"
1	bjp	exon	42468660	42468718	2	+	.	gene_id "ENSG00000186409"; transcript_id "ENSE00001932387"
1	bjp	exon	42473122	42473560	2	+	.	gene_id "ENSG00000186409"; transcript_id "ENSG00000186409.2_M3"
1	bjp	exon	42480461	42480566	2	+	.	gene_id "ENSG00000186409"; transcript_id "ENSE00001942686"
1	bjp	exon	42482656	42482996	2	+	.	gene_id "ENSG00000186409"; transcript_id "ENSG00000186409.1_M4"
1	bjp	exon	42489929	42490229	2	+	.	gene_id "ENSG00000186409"; transcript_id "ENSG00000186409.1_M2"
1	bjp	exon	42491739	42492493	2	+	.	gene_id "ENSG00000230116"; transcript_id "ENSE00001644341"
1	bjp	exon	42497098	42497213	2	+	.	gene_id "ENSG00000186409"; transcript_id "ENSG00000186409.2_M2"
1	bjp	exon	42498818	42498916	2	+	.	gene_id "ENSG00000186409"; transcript_id "ENSE00001929478"
1	bjp	exon	42529602	42529721	2	+	.	gene_id "ENSG00000186409"; transcript_id "ENSE00002082765"
1	bjp	exon	42533879	42533951	2	+	.	gene_id "ENSG00000186409"; transcript_id "ENSE00001879898"
1	bjp	exon	42534889	42534989	2	+	.	gene_id "ENSG00000186409"; transcript_id "ENSE00001508513"
1	bjp	exon	42536476	42537985	2	+	.	gene_id "ENSG00000186409"; transcript_id "ENSG00000186409.1_M5"
1	bjp	exon	42539173	42539310	2	+	.	gene_id "ENSG00000186409"; transcript_id "ENSE00003485527"
1	bjp	exon	42545410	42545579	2	+	.	gene_id "ENSG00000186409"; transcript_id "ENSE00003503454"
1	bjp	exon	42556156	42556405	2	+	.	gene_id "ENSG00000186409"; transcript_id "ENSE00003465826"
1	bjp	exon	42558139	42558276	2	+	.	gene_id "ENSG00000186409"; transcript_id "ENSE00001922289"
1	bjp	exon	42566296	42566475	2	+	.	gene_id "ENSG00000186409"; transcript_id "ENSE00003458410"
1	bjp	exon	42570970	42571390	2	+	.	gene_id "ENSG00000236180"; transcript_id "ENSE00001805485"
1	bjp	exon	42577020	42577229	2	+	.	gene_id "ENSG00000186409"; transcript_id "ENSG00000186409.3_M2"
1	bjp	exon	42580832	42580981	2	+	.	gene_id "ENSG00000186409"; transcript_id "ENSE00002060415"
1	bjp	exon	42581360	42581514	2	+	.	gene_id "ENSG00000186409"; transcript_id "ENSG00000186409.2_M4"
1	bjp	exon	42589321	42595573	2	+	.	gene_id "ENSG00000186409"; transcript_id "ENSG00000186409.3_M3"
1	bjp	exon	42610978	42611090	2	+	.	gene_id "ENSG00000186409"; transcript_id "ENSE00003468561"
1	bjp	exon	42637237	42637378	2	+	.	gene_id "ENSG00000186409"; transcript_id "ENSE00003628742"
1	bjp	exon	42642473	42642609	2	+	.	gene_id "ENSG00000186409"; transcript_id "ENSE00003462819"
1	bjp	exon	42644693	42644807	2	+	.	gene_id "ENSG00000186409"; transcript_id "ENSE00003641412"
1	bjp	exon	42646135	42646317	2	+	.	gene_id "ENSG00000186409"; transcript_id "ENSE00003494500"
1	bjp	exon	42653376	42653443	2	+	.	gene_id "ENSG00000186409"; transcript_id "ENSE00003561767"
1	bjp	exon	42653818	42654664	2	+	.	gene_id "ENSG00000186409"; transcript_id "ENSG00000186409.2_M5"
1	bjp	exon	42658425	42658908	2	+	.	gene_id "ENSG00000171960"; transcript_id "ENSG00000171960.1_M5"
1	bjp	exon	42659228	42659566	2	+	.	gene_id "ENSG00000171960"; transcript_id "ENSG00000171960.2_M5"
1	bjp	exon	42660862	42660955	2	+	.	gene_id "ENSG00000171960"; transcript_id "ENSG00000171960.1_M2"
1	bjp	exon	42666547	42666587	2	+	.	gene_id "ENSG00000171960"; transcript_id "ENSE00001144169"
1	bjp	exon	42676584	42676758	2	+	.	gene_id "ENSG00000171960"; transcript_id "ENSE00001847781"
1	bjp	exon	42678735	42678869	2	+	.	gene_id "ENSG00000234917"; transcript_id "ENSE00001665838"
1	bjp	exon	42681194	42681659	2	+	.	gene_id "ENSG00000234917"; transcript_id "ENSE00001694935"
1	bjp	exon	42733093	42736030	2	-	.	gene_id "ENSG00000164007"; transcript_id "ENSG00000164007.1_M4"
1	bjp	exon	42738229	42738313	2	-	.	gene_id "ENSG00000164007"; transcript_id "ENSE00001080455"
1	bjp	exon	42738421	42738585	2	-	.	gene_id "ENSG00000164007"; transcript_id "ENSE00001080458"
1	bjp	exon	42739841	42740254	2	-	.	gene_id "ENSG00000164007"; transcript_id "ENSG00000164007.1_M2"
1	bjp	exon	42746335	42747576	2	-	.	gene_id "ENSG00000117385"; transcript_id "ENSG00000117385.1_M9"
1	bjp	exon	42747723	42747798	2	-	.	gene_id "ENSG00000117385"; transcript_id "ENSG00000117385.1_M2"
1	bjp	exon	42748200	42748743	2	-	.	gene_id "ENSG00000117385"; transcript_id "ENSG00000117385.2_M2"
1	bjp	exon	42749901	42750336	2	-	.	gene_id "ENSG00000117385"; transcript_id "ENSG00000117385.3_M2"
1	bjp	exon	42751641	42751834	2	-	.	gene_id "ENSG00000117385"; transcript_id "ENSG00000117385.4_M2"
1	bjp	exon	42752274	42752369	2	-	.	gene_id "ENSG00000117385"; transcript_id "ENSE00003574659"
1	bjp	exon	42752537	42752664	2	-	.	gene_id "ENSG00000117385"; transcript_id "ENSE00003482171"
1	bjp	exon	42754869	42755217	2	-	.	gene_id "ENSG00000117385"; transcript_id "ENSG00000117385.1_M7"
1	bjp	exon	42755548	42755637	2	-	.	gene_id "ENSG00000117385"; transcript_id "ENSE00003541057"
1	bjp	exon	42756401	42756455	2	-	.	gene_id "ENSG00000117385"; transcript_id "ENSE00001810577"
1	bjp	exon	42757783	42757945	2	-	.	gene_id "ENSG00000117385"; transcript_id "ENSG00000117385.5_M2"
1	bjp	exon	42758852	42758983	2	-	.	gene_id "ENSG00000117385"; transcript_id "ENSE00003510103"
1	bjp	exon	42759201	42759393	2	-	.	gene_id "ENSG00000117385"; transcript_id "ENSG00000117385.1_M3"
1	bjp	exon	42759986	42762475	2	-	.	gene_id "ENSG00000117385"; transcript_id "ENSG00000117385.1_M4"
1	bjp	exon	42766507	42767084	2	-	.	gene_id "ENSG00000117385"; transcript_id "ENSG00000117385.2_M7"
1	bjp	exon	42767269	42767291	2	+	.	gene_id "ENSG00000164008"; transcript_id "ENSE00001458016_F1"
1	bjp	exon	42767391	42767508	2	+	.	gene_id "ENSG00000283580"; transcript_id "ENSE00003601532_F1"
1	bjp	exon	42769678	42769827	2	+	.	gene_id "ENSG00000164008"; transcript_id "ENSE00001914520"
1	bjp	exon	42773187	42773545	2	+	.	gene_id "ENSG00000164008"; transcript_id "ENSE00001869903_F1"
1	bjp	exon	42774737	42774868	2	+	.	gene_id "ENSG00000164008"; transcript_id "ENSG00000164008.1_M2"
1	bjp	exon	42775523	42775747	2	+	.	gene_id "ENSG00000164008"; transcript_id "ENSE00001458015_F1"
1	bjp	exon	42775813	42776169	2	-	.	gene_id "ENSG00000228452"; transcript_id "ENSE00001700028"
1	bjp	exon	42776664	42776790	2	-	.	gene_id "ENSG00000228452"; transcript_id "ENSE00001663068"
1	bjp	exon	42785007	42785082	2	+	.	gene_id "ENSG00000274386"; transcript_id "ENSG00000274386.1_M2"
1	bjp	exon	42787990	42788064	2	+	.	gene_id "ENSG00000274386"; transcript_id "ENSE00003742095"
1	bjp	exon	42789268	42789485	2	+	.	gene_id "ENSG00000274386"; transcript_id "ENSE00003745537"
1	bjp	exon	42792805	42792902	2	+	.	gene_id "ENSG00000274386"; transcript_id "ENSE00003510152"
1	bjp	exon	42793601	42793744	2	+	.	gene_id "ENSG00000274386"; transcript_id "ENSG00000274386.2_M2"
1	bjp	exon	42794494	42794613	2	+	.	gene_id "ENSG00000274386"; transcript_id "ENSE00001804574_F1"
1	bjp	exon	42796560	42796794	2	+	.	gene_id "ENSG00000274386"; transcript_id "ENSE00003634863"
1	bjp	exon	42798098	42800818	2	+	.	gene_id "ENSG00000274386"; transcript_id "ENSG00000274386.1_M3"
1	bjp	exon	42803332	42803409	2	+	.	gene_id "ENSG00000274386"; transcript_id "ENSE00003796038"
1	bjp	exon	42805385	42805459	2	+	.	gene_id "ENSG00000274386"; transcript_id "ENSE00003798287"
1	bjp	exon	42807052	42807500	2	-	.	gene_id "ENSG00000177868"; transcript_id "ENSG00000177868.1_M2"
1	bjp	exon	42809028	42809135	2	+	.	gene_id "ENSG00000274386"; transcript_id "ENSE00003795337"
1	bjp	exon	42813410	42813904	2	-	.	gene_id "ENSG00000177868"; transcript_id "ENSE00001899759"
1	bjp	exon	42816211	42816330	2	+	.	gene_id "ENSG00000274386"; transcript_id "ENSE00003800919"
1	bjp	exon	42816431	42816534	2	-	.	gene_id "ENSG00000177868"; transcript_id "ENSE00003513581_F1"
1	bjp	exon	42816581	42816619	2	+	.	gene_id "ENSG00000274386"; transcript_id "ENSE00003800257_F1"
1	bjp	exon	42816754	42816804	2	-	.	gene_id "ENSG00000177868"; transcript_id "ENSE00001458012"
1	bjp	exon	42817124	42817189	2	+	.	gene_id "ENSG00000164010"; transcript_id "ENSG00000164010.1_M2"
1	bjp	exon	42824436	42824752	2	+	.	gene_id "ENSG00000164010"; transcript_id "ENSE00001905835"
1	bjp	exon	42825560	42825790	2	+	.	gene_id "ENSG00000164010"; transcript_id "ENSG00000164010.1_M3"
1	bjp	exon	42829915	42831115	2	+	.	gene_id "ENSG00000164010"; transcript_id "ENSG00000164010.2_M3"
1	bjp	exon	42834681	42835037	2	-	.	gene_id "ENSG00000228192"; transcript_id "ENSE00001727555_F1"
1	bjp	exon	42835132	42835154	2	+	.	gene_id "ENSG00000164010"; transcript_id "ENSE00003496576_F1"
1	bjp	exon	42835732	42835764	2	+	.	gene_id "ENSG00000164010"; transcript_id "ENSG00000164010.3_M2"
1	bjp	exon	42836928	42837157	2	-	.	gene_id "ENSG00000228192"; transcript_id "ENSE00001804877_F1"
1	bjp	exon	42837179	42837190	2	+	.	gene_id "ENSG00000164010"; transcript_id "ENSE00003471426_F1"
1	bjp	exon	42837670	42837939	2	-	.	gene_id "ENSG00000228192"; transcript_id "ENSE00001770182"
1	bjp	exon	42840033	42840053	2	+	.	gene_id "ENSG00000164010"; transcript_id "ENSE00003477127"
1	bjp	exon	42840152	42840178	2	+	.	gene_id "ENSG00000164010"; transcript_id "ENSE00003468772"
1	bjp	exon	42840270	42840296	2	+	.	gene_id "ENSG00000164010"; transcript_id "ENSE00003529439"
1	bjp	exon	42841898	42842013	2	-	.	gene_id "ENSG00000228192"; transcript_id "ENSE00001660571"
1	bjp	exon	42842517	42842774	2	+	.	gene_id "ENSG00000164010"; transcript_id "ENSG00000164010.3_M3"
1	bjp	exon	42842917	42843403	2	+	.	gene_id "ENSG00000164010"; transcript_id "ENSG00000164010.4_M3"
1	bjp	exon	42843451	42844510	2	+	.	gene_id "ENSG00000164010"; transcript_id "ENSG00000164010.5_M3"
1	bjp	exon	42844685	42844989	2	+	.	gene_id "ENSG00000164010"; transcript_id "ENSG00000164010.6_M3"
1	bjp	exon	42846257	42846422	2	-	.	gene_id "ENSG00000228192"; transcript_id "ENSG00000228192.1_M3"
1	bjp	exon	42846573	42846657	2	+	.	gene_id "ENSG00000164011"; transcript_id "ENSG00000164011.1_M5"
1	bjp	exon	42849291	42849413	2	+	.	gene_id "ENSG00000164011"; transcript_id "ENSE00001457978"
1	bjp	exon	42849555	42849742	2	+	.	gene_id "ENSG00000164011"; transcript_id "ENSG00000164011.1_M2"
1	bjp	exon	42850659	42850743	2	+	.	gene_id "ENSG00000164011"; transcript_id "ENSG00000164011.2_M2"
1	bjp	exon	42850923	42852477	2	+	.	gene_id "ENSG00000164011"; transcript_id "ENSG00000164011.1_M4"
1	bjp	exon	42886597	42887315	2	-	.	gene_id "ENSG00000233708"; transcript_id "ENSE00001602671"
1	bjp	exon	42887351	42887744	2	-	.	gene_id "ENSG00000233708"; transcript_id "ENSE00001668434"
1	bjp	exon	42887786	42887885	2	-	.	gene_id "ENSG00000233708"; transcript_id "ENSE00001682781"
1	bjp	exon	42887897	42888500	2	-	.	gene_id "ENSG00000233708"; transcript_id "ENSE00001620375"
1	bjp	exon	42888623	42888767	2	-	.	gene_id "ENSG00000233708"; transcript_id "ENSE00001780240"
1	bjp	exon	42891094	42892364	2	-	.	gene_id "ENSG00000237090"; transcript_id "ENSE00001774040"
1	bjp	exon	42892376	42892430	2	-	.	gene_id "ENSG00000237090"; transcript_id "ENSE00001659905"
1	bjp	exon	42903232	42903912	2	+	.	gene_id "ENSG00000225099"; transcript_id "ENSE00001677716"
1	bjp	exon	42925375	42927241	2	-	.	gene_id "ENSG00000117394"; transcript_id "ENSG00000117394.1_M3"
1	bjp	exon	42927605	42927808	2	-	.	gene_id "ENSG00000117394"; transcript_id "ENSE00000769554"
1	bjp	exon	42928932	42929033	2	-	.	gene_id "ENSG00000117394"; transcript_id "ENSE00000769555"
1	bjp	exon	42929210	42929314	2	-	.	gene_id "ENSG00000117394"; transcript_id "ENSE00000769556"
1	bjp	exon	42929593	42929780	2	-	.	gene_id "ENSG00000117394"; transcript_id "ENSE00000769557"
1	bjp	exon	42929873	42930035	2	-	.	gene_id "ENSG00000117394"; transcript_id "ENSE00000769558"
1	bjp	exon	42930319	42930866	2	-	.	gene_id "ENSG00000117394"; transcript_id "ENSG00000117394.2_M3"
1	bjp	exon	42930960	42931206	2	-	.	gene_id "ENSG00000117394"; transcript_id "ENSG00000117394.1_M2"
1	bjp	exon	42942966	42943321	2	-	.	gene_id "ENSG00000117394"; transcript_id "ENSG00000117394.3_M3"
1	bjp	exon	42951616	42952016	2	-	.	gene_id "ENSG00000117394"; transcript_id "ENSG00000117394.2_M2"
1	bjp	exon	42952202	42952641	2	-	.	gene_id "ENSG00000284138"; transcript_id "ENSE00003808747"
1	bjp	exon	42958634	42959048	2	-	.	gene_id "ENSG00000117394"; transcript_id "ENSG00000117394.1_M5"
1	bjp	exon	42959295	42959539	2	+	.	gene_id "ENSG00000227533"; transcript_id "ENSG00000227533.1_M2"
1	bjp	exon	42959578	42959593	2	-	.	gene_id "ENSG00000283973"; transcript_id "ENSE00003807005_F1"
1	bjp	exon	42960449	42960551	2	-	.	gene_id "ENSG00000283973"; transcript_id "ENSE00003808574"
1	bjp	exon	42961039	42961140	2	-	.	gene_id "ENSG00000283973"; transcript_id "ENSE00003806011"
1	bjp	exon	42961250	42961471	2	-	.	gene_id "ENSG00000283973"; transcript_id "ENSE00003808830"
1	bjp	exon	42961724	42961864	2	-	.	gene_id "ENSG00000283973"; transcript_id "ENSG00000283973.1_M2"
1	bjp	exon	42970249	42970394	2	+	.	gene_id "ENSG00000227533"; transcript_id "ENSE00001777132"
1	bjp	exon	42973974	42976428	2	+	.	gene_id "ENSG00000227533"; transcript_id "ENSG00000227533.2_M2"
1	bjp	exon	42983125	42983358	2	+	.	gene_id "ENSG00000227533"; transcript_id "ENSE00001611104"
1	bjp	exon	43023549	43023637	2	-	.	gene_id "ENSG00000283136"; transcript_id "ENSE00003793505"
1	bjp	exon	43104086	43104497	2	+	.	gene_id "ENSG00000277513"; transcript_id "ENSE00003712163"
1	bjp	exon	43145153	43145297	2	+	.	gene_id "ENSG00000186973"; transcript_id "ENSE00001583743"
1	bjp	exon	43147867	43148091	2	+	.	gene_id "ENSG00000186973"; transcript_id "ENSG00000186973.1_M4"
1	bjp	exon	43150761	43150820	2	+	.	gene_id "ENSG00000186973"; transcript_id "ENSE00003487064"
1	bjp	exon	43152758	43152979	2	+	.	gene_id "ENSG00000186973"; transcript_id "ENSG00000186973.1_M3"
1	bjp	exon	43156206	43156396	2	+	.	gene_id "ENSG00000186973"; transcript_id "ENSG00000186973.1_M2"
1	bjp	exon	43164175	43164493	2	-	.	gene_id "ENSG00000117395"; transcript_id "ENSG00000117395.1_M3"
1	bjp	exon	43164643	43164805	2	-	.	gene_id "ENSG00000117395"; transcript_id "ENSE00003554352"
1	bjp	exon	43166826	43166919	2	-	.	gene_id "ENSG00000117395"; transcript_id "ENSE00003573181"
1	bjp	exon	43167160	43167235	2	-	.	gene_id "ENSG00000117395"; transcript_id "ENSE00003485480"
1	bjp	exon	43168939	43169028	2	-	.	gene_id "ENSG00000117395"; transcript_id "ENSE00003478492"
1	bjp	exon	43170756	43171651	2	-	.	gene_id "ENSG00000117395"; transcript_id "ENSG00000117395.1_M7"
1	bjp	exon	43171713	43171969	2	-	.	gene_id "ENSG00000117395"; transcript_id "ENSG00000117395.1_M2"
1	bjp	exon	43172053	43172148	2	-	.	gene_id "ENSG00000117395"; transcript_id "ENSG00000117395.1_M4"
1	bjp	exon	43172454	43172570	2	-	.	gene_id "ENSG00000117395"; transcript_id "ENSG00000117395.2_M2"
1	bjp	exon	43172720	43172731	2	-	.	gene_id "ENSG00000117395"; transcript_id "ENSE00001945098_F1"
1	bjp	exon	43172864	43172910	2	+	.	gene_id "ENSG00000243710"; transcript_id "ENSG00000243710.1_M2"
1	bjp	exon	43177121	43177211	2	+	.	gene_id "ENSG00000243710"; transcript_id "ENSE00002171590"
1	bjp	exon	43181534	43181681	2	+	.	gene_id "ENSG00000243710"; transcript_id "ENSG00000243710.2_M2"
1	bjp	exon	43181785	43181850	2	+	.	gene_id "ENSG00000243710"; transcript_id "ENSE00003557436_F2"
1	bjp	exon	43183591	43183877	2	+	.	gene_id "ENSG00000243710"; transcript_id "ENSG00000243710.3_M2"
1	bjp	exon	43184878	43185356	2	+	.	gene_id "ENSG00000243710"; transcript_id "ENSG00000243710.4_M2"
1	bjp	exon	43186707	43186859	2	+	.	gene_id "ENSG00000243710"; transcript_id "ENSG00000243710.5_M2"
1	bjp	exon	43194684	43194949	2	-	.	gene_id "ENSG00000117395"; transcript_id "ENSE00001844164"
1	bjp	exon	43196417	43196536	2	+	.	gene_id "ENSG00000199240"; transcript_id "ENSE00001437133"
1	bjp	exon	43197553	43197692	2	+	.	gene_id "ENSG00000243710"; transcript_id "ENSE00003598191"
1	bjp	exon	43198481	43198646	2	+	.	gene_id "ENSG00000243710"; transcript_id "ENSE00003487355"
1	bjp	exon	43199390	43199503	2	+	.	gene_id "ENSG00000243710"; transcript_id "ENSE00003529557"
1	bjp	exon	43206346	43206392	2	-	.	gene_id "ENSG00000117395"; transcript_id "ENSE00001815403"
1	bjp	exon	43206720	43206932	2	+	.	gene_id "ENSG00000243710"; transcript_id "ENSE00003465705"
1	bjp	exon	43209743	43210878	2	+	.	gene_id "ENSG00000243710"; transcript_id "ENSG00000243710.1_M3"
1	bjp	exon	43215255	43215265	2	+	.	gene_id "ENSG00000243710"; transcript_id "ENSE00001713920_F1"
1	bjp	exon	43215394	43215416	2	+	.	gene_id "ENSG00000243710"; transcript_id "ENSG00000243710.6_M2"
1	bjp	exon	43219382	43219631	2	+	.	gene_id "ENSG00000243710"; transcript_id "ENSG00000243710.7_M2"
1	bjp	exon	43221372	43221465	2	+	.	gene_id "ENSG00000243710"; transcript_id "ENSE00003465852"
1	bjp	exon	43222105	43222295	2	+	.	gene_id "ENSG00000243710"; transcript_id "ENSG00000243710.8_M2"
1	bjp	exon	43222824	43222997	2	+	.	gene_id "ENSG00000243710"; transcript_id "ENSE00001783598"
1	bjp	exon	43224046	43224204	2	+	.	gene_id "ENSG00000243710"; transcript_id "ENSE00001677556"
1	bjp	exon	43226983	43227126	2	+	.	gene_id "ENSG00000243710"; transcript_id "ENSE00001779915"
1	bjp	exon	43232066	43232164	2	+	.	gene_id "ENSG00000243710"; transcript_id "ENSE00003732353"
1	bjp	exon	43232508	43232624	2	+	.	gene_id "ENSG00000243710"; transcript_id "ENSE00001794113"
1	bjp	exon	43234279	43234413	2	+	.	gene_id "ENSG00000243710"; transcript_id "ENSE00001552359"
1	bjp	exon	43234495	43234638	2	+	.	gene_id "ENSG00000243710"; transcript_id "ENSE00001457941"
1	bjp	exon	43243227	43243359	2	+	.	gene_id "ENSG00000243710"; transcript_id "ENSE00001457939"
1	bjp	exon	43250219	43250391	2	-	.	gene_id "ENSG00000117395"; transcript_id "ENSE00001848983"
1	bjp	exon	43253977	43254358	2	+	.	gene_id "ENSG00000243710"; transcript_id "ENSG00000243710.9_M2"
1	bjp	exon	43269994	43270085	2	+	.	gene_id "ENSG00000179178"; transcript_id "ENSG00000179178.1_M3"
1	bjp	exon	43270586	43270820	2	+	.	gene_id "ENSG00000179178"; transcript_id "ENSG00000179178.2_M3"
1	bjp	exon	43270946	43271164	2	+	.	gene_id "ENSG00000179178"; transcript_id "ENSE00001786361"
1	bjp	exon	43272184	43272339	2	+	.	gene_id "ENSG00000179178"; transcript_id "ENSE00001254439"
1	bjp	exon	43272578	43274002	2	+	.	gene_id "ENSG00000179178"; transcript_id "ENSG00000179178.1_M2"
1	bjp	exon	43281883	43283107	2	-	.	gene_id "ENSG00000253313"; transcript_id "ENSG00000253313.1_M2"
1	bjp	exon	43283252	43283368	2	-	.	gene_id "ENSG00000253313"; transcript_id "ENSE00002252496"
1	bjp	exon	43285444	43285617	2	-	.	gene_id "ENSG00000253313"; transcript_id "ENSG00000253313.2_M2"
1	bjp	exon	43300993	43301129	2	+	.	gene_id "ENSG00000066056"; transcript_id "ENSG00000066056.1_M2"
1	bjp	exon	43302450	43302513	2	+	.	gene_id "ENSG00000066056"; transcript_id "ENSE00001894895"
1	bjp	exon	43304851	43305343	2	+	.	gene_id "ENSG00000066056"; transcript_id "ENSG00000066056.1_M3"
1	bjp	exon	43306840	43306995	2	+	.	gene_id "ENSG00000066056"; transcript_id "ENSE00001650032"
1	bjp	exon	43307142	43307273	2	+	.	gene_id "ENSG00000066056"; transcript_id "ENSE00003608472"
1	bjp	exon	43307432	43307572	2	+	.	gene_id "ENSG00000066056"; transcript_id "ENSE00003461878"
1	bjp	exon	43307796	43307924	2	+	.	gene_id "ENSG00000066056"; transcript_id "ENSE00001734882"
1	bjp	exon	43308871	43308968	2	+	.	gene_id "ENSG00000066056"; transcript_id "ENSE00002265947"
1	bjp	exon	43308986	43309131	2	+	.	gene_id "ENSG00000066056"; transcript_id "ENSG00000066056.2_M3"
1	bjp	exon	43309388	43309532	2	+	.	gene_id "ENSG00000066056"; transcript_id "ENSE00003557879"
1	bjp	exon	43311671	43311829	2	+	.	gene_id "ENSG00000066056"; transcript_id "ENSE00003509211"
1	bjp	exon	43311994	43312131	2	+	.	gene_id "ENSG00000066056"; transcript_id "ENSE00003502753"
1	bjp	exon	43312305	43312601	2	+	.	gene_id "ENSG00000066056"; transcript_id "ENSG00000066056.2_M2"
1	bjp	exon	43313135	43314150	2	+	.	gene_id "ENSG00000066056"; transcript_id "ENSG00000066056.1_M6"
1	bjp	exon	43314383	43314478	2	+	.	gene_id "ENSG00000066056"; transcript_id "ENSE00001906336"
1	bjp	exon	43315161	43315291	2	+	.	gene_id "ENSG00000066056"; transcript_id "ENSE00001821657"
1	bjp	exon	43317199	43318072	2	+	.	gene_id "ENSG00000066056"; transcript_id "ENSG00000066056.1_M5"
1	bjp	exon	43319235	43320880	2	+	.	gene_id "ENSG00000066056"; transcript_id "ENSG00000066056.2_M6"
1	bjp	exon	43321269	43321309	2	+	.	gene_id "ENSG00000066056"; transcript_id "ENSE00001803447"
1	bjp	exon	43321396	43321492	2	+	.	gene_id "ENSG00000066056"; transcript_id "ENSE00001752414"
1	bjp	exon	43321616	43321715	2	+	.	gene_id "ENSG00000066056"; transcript_id "ENSE00001758715"
1	bjp	exon	43322651	43323108	2	+	.	gene_id "ENSG00000066056"; transcript_id "ENSE00001457902"
1	bjp	exon	43337849	43337927	2	+	.	gene_id "ENSG00000117400"; transcript_id "ENSE00001888095"
1	bjp	exon	43338099	43338231	2	+	.	gene_id "ENSG00000117400"; transcript_id "ENSG00000117400.1_M2"
1	bjp	exon	43338542	43338720	2	+	.	gene_id "ENSG00000117400"; transcript_id "ENSE00000769674"
1	bjp	exon	43339271	43339569	2	+	.	gene_id "ENSG00000117400"; transcript_id "ENSE00000769673"
1	bjp	exon	43339964	43340126	2	+	.	gene_id "ENSG00000117400"; transcript_id "ENSE00000769672"
1	bjp	exon	43346445	43346629	2	+	.	gene_id "ENSG00000117400"; transcript_id "ENSE00000769670"
1	bjp	exon	43346792	43346934	2	+	.	gene_id "ENSG00000117400"; transcript_id "ENSE00000769669"
1	bjp	exon	43348843	43349002	2	+	.	gene_id "ENSG00000117400"; transcript_id "ENSE00000769667"
1	bjp	exon	43349263	43349537	2	+	.	gene_id "ENSG00000117400"; transcript_id "ENSG00000117400.2_M2"
1	bjp	exon	43352216	43352303	2	+	.	gene_id "ENSG00000117400"; transcript_id "ENSE00000769664"
1	bjp	exon	43352518	43352772	2	+	.	gene_id "ENSG00000117400"; transcript_id "ENSE00001324938"
1	bjp	exon	43358419	43358658	2	-	.	gene_id "ENSG00000234694"; transcript_id "ENSE00001780118"
1	bjp	exon	43358955	43359006	2	+	.	gene_id "ENSG00000117399"; transcript_id "ENSE00001188980"
1	bjp	exon	43359013	43359396	2	+	.	gene_id "ENSG00000117399"; transcript_id "ENSG00000117399.1_M2"
1	bjp	exon	43359725	43360097	2	+	.	gene_id "ENSG00000117399"; transcript_id "ENSG00000117399.1_M3"
1	bjp	exon	43361058	43361245	2	+	.	gene_id "ENSG00000117399"; transcript_id "ENSG00000117399.3_M2"
1	bjp	exon	43363397	43364137	2	-	.	gene_id "ENSG00000066322"; transcript_id "ENSG00000066322.1_M10"
1	bjp	exon	43364324	43364460	2	-	.	gene_id "ENSG00000066322"; transcript_id "ENSG00000066322.1_M2"
1	bjp	exon	43364542	43364647	2	-	.	gene_id "ENSG00000066322"; transcript_id "ENSG00000066322.1_M6"
1	bjp	exon	43364716	43364794	2	-	.	gene_id "ENSG00000066322"; transcript_id "ENSG00000066322.2_M2"
1	bjp	exon	43364928	43365376	2	-	.	gene_id "ENSG00000066322"; transcript_id "ENSG00000066322.2_M6"
1	bjp	exon	43365564	43365623	2	-	.	gene_id "ENSG00000066322"; transcript_id "ENSE00003473329"
1	bjp	exon	43366268	43366587	2	-	.	gene_id "ENSG00000066322"; transcript_id "ENSG00000066322.1_M4"
1	bjp	exon	43367051	43367104	2	-	.	gene_id "ENSG00000066322"; transcript_id "ENSE00001898580"
1	bjp	exon	43367337	43367416	2	-	.	gene_id "ENSG00000066322"; transcript_id "ENSE00001955323"
1	bjp	exon	43367486	43367738	2	-	.	gene_id "ENSG00000066322"; transcript_id "ENSG00000066322.3_M2"
1	bjp	exon	43367915	43368074	2	-	.	gene_id "ENSG00000066322"; transcript_id "ENSG00000066322.1_M7"
1	bjp	exon	43385113	43385141	2	+	.	gene_id "ENSG00000229431"; transcript_id "ENSE00001618104"
1	bjp	exon	43385284	43385379	2	+	.	gene_id "ENSG00000229431"; transcript_id "ENSE00001797225"
1	bjp	exon	43385673	43386670	2	-	.	gene_id "ENSG00000159479"; transcript_id "ENSG00000159479.2_M4"
1	bjp	exon	43386858	43386998	2	-	.	gene_id "ENSG00000159479"; transcript_id "ENSG00000159479.1_M2"
1	bjp	exon	43387503	43387508	2	-	.	gene_id "ENSG00000159479"; transcript_id "ENSG00000159479.2_M2"
1	bjp	exon	43387648	43387664	2	+	.	gene_id "ENSG00000229431"; transcript_id "ENSE00001681113_F1"
1	bjp	exon	43388310	43388489	2	-	.	gene_id "ENSG00000159479"; transcript_id "ENSG00000159479.3_M2"
1	bjp	exon	43388706	43389155	2	+	.	gene_id "ENSG00000229431"; transcript_id "ENSE00001690872"
1	bjp	exon	43389759	43389808	2	-	.	gene_id "ENSG00000159479"; transcript_id "ENSG00000159479.4_M2"
1	bjp	exon	43389882	43389995	2	+	.	gene_id "ENSG00000198198"; transcript_id "ENSG00000198198.1_M5"
1	bjp	exon	43403177	43403302	2	+	.	gene_id "ENSG00000198198"; transcript_id "ENSE00003503439"
1	bjp	exon	43403601	43405951	2	+	.	gene_id "ENSG00000198198"; transcript_id "ENSG00000198198.2_M5"
1	bjp	exon	43406283	43406894	2	+	.	gene_id "ENSG00000198198"; transcript_id "ENSE00001922016"
1	bjp	exon	43409493	43410577	2	+	.	gene_id "ENSG00000198198"; transcript_id "ENSG00000198198.1_M2"
1	bjp	exon	43411991	43412791	2	+	.	gene_id "ENSG00000198198"; transcript_id "ENSE00001784466"
1	bjp	exon	43415082	43415213	2	+	.	gene_id "ENSG00000198198"; transcript_id "ENSE00002611462"
1	bjp	exon	43415960	43416101	2	+	.	gene_id "ENSG00000198198"; transcript_id "ENSE00002586005"
1	bjp	exon	43416535	43416641	2	+	.	gene_id "ENSG00000198198"; transcript_id "ENSE00002610424"
1	bjp	exon	43419734	43419961	2	+	.	gene_id "ENSG00000198198"; transcript_id "ENSG00000198198.2_M2"
1	bjp	exon	43420153	43420323	2	+	.	gene_id "ENSG00000198198"; transcript_id "ENSE00002611870"
1	bjp	exon	43420749	43420983	2	+	.	gene_id "ENSG00000198198"; transcript_id "ENSG00000198198.3_M2"
1	bjp	exon	43421174	43421303	2	+	.	gene_id "ENSG00000198198"; transcript_id "ENSE00003458577"
1	bjp	exon	43422083	43422225	2	+	.	gene_id "ENSG00000198198"; transcript_id "ENSG00000198198.4_M2"
1	bjp	exon	43422480	43422632	2	+	.	gene_id "ENSG00000198198"; transcript_id "ENSE00003461600"
1	bjp	exon	43422769	43422883	2	+	.	gene_id "ENSG00000198198"; transcript_id "ENSE00003467764"
1	bjp	exon	43423099	43423316	2	+	.	gene_id "ENSG00000198198"; transcript_id "ENSE00003458682"
1	bjp	exon	43424217	43424432	2	+	.	gene_id "ENSG00000198198"; transcript_id "ENSE00003627925"
1	bjp	exon	43424784	43424862	2	+	.	gene_id "ENSG00000198198"; transcript_id "ENSE00003647869"
1	bjp	exon	43425113	43425207	2	+	.	gene_id "ENSG00000198198"; transcript_id "ENSE00003533882"
1	bjp	exon	43425474	43425642	2	+	.	gene_id "ENSG00000198198"; transcript_id "ENSE00003640694"
1	bjp	exon	43425835	43425949	2	+	.	gene_id "ENSG00000198198"; transcript_id "ENSE00003458508"
1	bjp	exon	43426038	43426151	2	+	.	gene_id "ENSG00000198198"; transcript_id "ENSE00003615023"
1	bjp	exon	43426368	43426538	2	+	.	gene_id "ENSG00000198198"; transcript_id "ENSG00000198198.5_M2"
1	bjp	exon	43426715	43426809	2	+	.	gene_id "ENSG00000198198"; transcript_id "ENSE00003538564"
1	bjp	exon	43427056	43427179	2	+	.	gene_id "ENSG00000198198"; transcript_id "ENSE00003579695"
1	bjp	exon	43427281	43427445	2	+	.	gene_id "ENSG00000198198"; transcript_id "ENSE00003458336"
1	bjp	exon	43427530	43428118	2	+	.	gene_id "ENSG00000198198"; transcript_id "ENSG00000198198.1_M3"
1	bjp	exon	43428240	43429489	2	+	.	gene_id "ENSG00000198198"; transcript_id "ENSG00000198198.6_M2"
1	bjp	exon	43429703	43430103	2	+	.	gene_id "ENSG00000198198"; transcript_id "ENSG00000198198.2_M3"
1	bjp	exon	43430311	43430389	2	+	.	gene_id "ENSG00000198198"; transcript_id "ENSE00003659539"
1	bjp	exon	43430496	43430789	2	+	.	gene_id "ENSG00000198198"; transcript_id "ENSG00000198198.7_M2"
1	bjp	exon	43430949	43431090	2	+	.	gene_id "ENSG00000198198"; transcript_id "ENSE00001249901"
1	bjp	exon	43431131	43431372	2	+	.	gene_id "ENSG00000198198"; transcript_id "ENSG00000198198.8_M2"
1	bjp	exon	43431460	43431523	2	+	.	gene_id "ENSG00000198198"; transcript_id "ENSE00001249884"
1	bjp	exon	43431716	43431901	2	+	.	gene_id "ENSG00000198198"; transcript_id "ENSG00000198198.9_M2"
1	bjp	exon	43432272	43432439	2	+	.	gene_id "ENSG00000198198"; transcript_id "ENSE00001249868"
1	bjp	exon	43432477	43432604	2	+	.	gene_id "ENSG00000198198"; transcript_id "ENSG00000198198.10_M2"
1	bjp	exon	43432728	43432799	2	+	.	gene_id "ENSG00000198198"; transcript_id "ENSE00001249850"
1	bjp	exon	43432989	43433190	2	+	.	gene_id "ENSG00000198198"; transcript_id "ENSG00000198198.11_M2"
1	bjp	exon	43434386	43434485	2	+	.	gene_id "ENSG00000198198"; transcript_id "ENSE00001249828"
1	bjp	exon	43435200	43435329	2	+	.	gene_id "ENSG00000198198"; transcript_id "ENSE00001249822"
1	bjp	exon	43435708	43438193	2	+	.	gene_id "ENSG00000198198"; transcript_id "ENSG00000198198.1_M8"
1	bjp	exon	43438699	43438817	2	+	.	gene_id "ENSG00000198198"; transcript_id "ENSE00003526932"
1	bjp	exon	43438929	43439093	2	+	.	gene_id "ENSG00000198198"; transcript_id "ENSE00003463403"
1	bjp	exon	43439358	43439442	2	+	.	gene_id "ENSG00000198198"; transcript_id "ENSE00003528144"
1	bjp	exon	43439605	43439769	2	+	.	gene_id "ENSG00000198198"; transcript_id "ENSG00000198198.12_M2"
1	bjp	exon	43439881	43440048	2	+	.	gene_id "ENSG00000198198"; transcript_id "ENSE00001249762"
1	bjp	exon	43440453	43440586	2	+	.	gene_id "ENSG00000198198"; transcript_id "ENSE00001249755"
1	bjp	exon	43441214	43441380	2	+	.	gene_id "ENSG00000198198"; transcript_id "ENSE00001249747"
1	bjp	exon	43441504	43441601	2	+	.	gene_id "ENSG00000198198"; transcript_id "ENSE00001249736"
1	bjp	exon	43441686	43441818	2	+	.	gene_id "ENSG00000198198"; transcript_id "ENSE00001249728"
1	bjp	exon	43442000	43442130	2	+	.	gene_id "ENSG00000198198"; transcript_id "ENSE00001249721"
1	bjp	exon	43442268	43442368	2	+	.	gene_id "ENSG00000198198"; transcript_id "ENSE00001249711"
1	bjp	exon	43442442	43442618	2	+	.	gene_id "ENSG00000198198"; transcript_id "ENSE00001249703"
1	bjp	exon	43442819	43443086	2	+	.	gene_id "ENSG00000198198"; transcript_id "ENSE00001249697"
1	bjp	exon	43443188	43443267	2	+	.	gene_id "ENSG00000198198"; transcript_id "ENSE00001249685"
1	bjp	exon	43443352	43443477	2	+	.	gene_id "ENSG00000198198"; transcript_id "ENSE00001249677"
1	bjp	exon	43443597	43443796	2	+	.	gene_id "ENSG00000198198"; transcript_id "ENSG00000198198.13_M2"
1	bjp	exon	43445252	43445984	2	+	.	gene_id "ENSG00000198198"; transcript_id "ENSG00000198198.3_M3"
1	bjp	exon	43446179	43447168	2	+	.	gene_id "ENSG00000198198"; transcript_id "ENSG00000198198.1_M4"
1	bjp	exon	43447545	43447698	2	+	.	gene_id "ENSG00000198198"; transcript_id "ENSE00003586376"
1	bjp	exon	43447776	43447848	2	-	.	gene_id "ENSG00000229372"; transcript_id "ENSE00001600795_F1"
1	bjp	exon	43447933	43448102	2	+	.	gene_id "ENSG00000198198"; transcript_id "ENSG00000198198.4_M3"
1	bjp	exon	43448485	43448538	2	-	.	gene_id "ENSG00000229372"; transcript_id "ENSE00001673790_F1"
1	bjp	exon	43448645	43450171	2	+	.	gene_id "ENSG00000198198"; transcript_id "ENSG00000198198.5_M3"
1	bjp	exon	43450337	43451002	2	+	.	gene_id "ENSG00000198198"; transcript_id "ENSG00000198198.3_M5"
1	bjp	exon	43451545	43451647	2	+	.	gene_id "ENSG00000198198"; transcript_id "ENSG00000198198.14_M2"
1	bjp	exon	43451741	43451797	2	+	.	gene_id "ENSG00000198198"; transcript_id "ENSG00000198198.15_M2"
1	bjp	exon	43451848	43451934	2	+	.	gene_id "ENSG00000198198"; transcript_id "ENSG00000198198.16_M2"
1	bjp	exon	43454054	43454247	2	+	.	gene_id "ENSG00000198198"; transcript_id "ENSE00001457811_F5"
1	bjp	exon	43456578	43456995	2	+	.	gene_id "ENSG00000229348"; transcript_id "ENSE00001798549"
1	bjp	exon	43525187	43525257	2	+	.	gene_id "ENSG00000142949"; transcript_id "ENSE00001820263"
1	bjp	exon	43528562	43528756	2	+	.	gene_id "ENSG00000142949"; transcript_id "ENSG00000142949.1_M2"
1	bjp	exon	43530876	43531090	2	+	.	gene_id "ENSG00000142949"; transcript_id "ENSG00000142949.1_M3"
1	bjp	exon	43538198	43538277	2	+	.	gene_id "ENSG00000142949"; transcript_id "ENSE00001369939"
1	bjp	exon	43545031	43545166	2	+	.	gene_id "ENSG00000142949"; transcript_id "ENSG00000142949.2_M2"
1	bjp	exon	43553492	43553637	2	+	.	gene_id "ENSG00000142949"; transcript_id "ENSG00000142949.2_M3"
1	bjp	exon	43553800	43553941	2	+	.	gene_id "ENSG00000142949"; transcript_id "ENSE00003597233"
1	bjp	exon	43569590	43569778	2	+	.	gene_id "ENSG00000142949"; transcript_id "ENSE00003510880"
1	bjp	exon	43575910	43575927	2	+	.	gene_id "ENSG00000142949"; transcript_id "ENSE00001687296"
1	bjp	exon	43578810	43580078	2	+	.	gene_id "ENSG00000142949"; transcript_id "ENSG00000142949.1_M4"
1	bjp	exon	43582480	43582621	2	+	.	gene_id "ENSG00000142949"; transcript_id "ENSE00001921435"
1	bjp	exon	43583082	43583093	2	+	.	gene_id "ENSG00000142949"; transcript_id "ENSE00001863563"
1	bjp	exon	43588731	43589000	2	+	.	gene_id "ENSG00000142949"; transcript_id "ENSE00003595829"
1	bjp	exon	43590972	43591553	2	+	.	gene_id "ENSG00000142949"; transcript_id "ENSG00000142949.1_M5"
1	bjp	exon	43591812	43591948	2	+	.	gene_id "ENSG00000142949"; transcript_id "ENSE00003567951"
1	bjp	exon	43597748	43598053	2	+	.	gene_id "ENSG00000142949"; transcript_id "ENSE00000957341"
1	bjp	exon	43598074	43598913	2	+	.	gene_id "ENSG00000142949"; transcript_id "ENSG00000142949.3_M3"
1	bjp	exon	43602071	43602097	2	+	.	gene_id "ENSG00000142949"; transcript_id "ENSE00000957343"
1	bjp	exon	43603416	43603533	2	+	.	gene_id "ENSG00000142949"; transcript_id "ENSG00000142949.3_M2"
1	bjp	exon	43603611	43604189	2	+	.	gene_id "ENSG00000142949"; transcript_id "ENSE00003522250"
1	bjp	exon	43604903	43605000	2	+	.	gene_id "ENSG00000142949"; transcript_id "ENSE00003524482"
1	bjp	exon	43605190	43605443	2	+	.	gene_id "ENSG00000142949"; transcript_id "ENSE00003467902"
1	bjp	exon	43605529	43605622	2	+	.	gene_id "ENSG00000142949"; transcript_id "ENSG00000142949.4_M2"
1	bjp	exon	43606240	43606458	2	+	.	gene_id "ENSG00000142949"; transcript_id "ENSE00003518747"
1	bjp	exon	43606814	43606968	2	+	.	gene_id "ENSG00000142949"; transcript_id "ENSG00000142949.5_M2"
1	bjp	exon	43609383	43609498	2	+	.	gene_id "ENSG00000142949"; transcript_id "ENSE00003516850"
1	bjp	exon	43612768	43612800	2	+	.	gene_id "ENSG00000142949"; transcript_id "ENSE00001457721"
1	bjp	exon	43613140	43613715	2	+	.	gene_id "ENSG00000142949"; transcript_id "ENSG00000142949.6_M2"
1	bjp	exon	43617736	43617911	2	+	.	gene_id "ENSG00000142949"; transcript_id "ENSE00003626070"
1	bjp	exon	43618630	43618749	2	+	.	gene_id "ENSG00000142949"; transcript_id "ENSE00003465004"
1	bjp	exon	43619048	43619202	2	+	.	gene_id "ENSG00000142949"; transcript_id "ENSE00003543990"
1	bjp	exon	43619288	43619573	2	+	.	gene_id "ENSG00000142949"; transcript_id "ENSE00003493718"
1	bjp	exon	43619680	43619858	2	+	.	gene_id "ENSG00000142949"; transcript_id "ENSE00003463090"
1	bjp	exon	43620095	43620579	2	+	.	gene_id "ENSG00000142949"; transcript_id "ENSG00000142949.4_M3"
1	bjp	exon	43620838	43620992	2	+	.	gene_id "ENSG00000142949"; transcript_id "ENSE00003497579"
1	bjp	exon	43621097	43621232	2	+	.	gene_id "ENSG00000142949"; transcript_id "ENSE00003503771"
1	bjp	exon	43621935	43623666	2	+	.	gene_id "ENSG00000142949"; transcript_id "ENSG00000142949.1_M7"
1	bjp	exon	43650158	43650252	2	+	.	gene_id "ENSG00000066135"; transcript_id "ENSE00001894244"
1	bjp	exon	43650536	43650674	2	+	.	gene_id "ENSG00000066135"; transcript_id "ENSE00001942584"
1	bjp	exon	43653137	43653313	2	+	.	gene_id "ENSG00000066135"; transcript_id "ENSG00000066135.1_M2"
1	bjp	exon	43653663	43653799	2	+	.	gene_id "ENSG00000066135"; transcript_id "ENSE00001821205"
1	bjp	exon	43655591	43655766	2	+	.	gene_id "ENSG00000066135"; transcript_id "ENSE00003515080"
1	bjp	exon	43660298	43660412	2	+	.	gene_id "ENSG00000066135"; transcript_id "ENSE00003506807"
1	bjp	exon	43662894	43663087	2	+	.	gene_id "ENSG00000066135"; transcript_id "ENSE00003565547"
1	bjp	exon	43665696	43665745	2	+	.	gene_id "ENSG00000066135"; transcript_id "ENSE00003578520"
1	bjp	exon	43666285	43666555	2	+	.	gene_id "ENSG00000066135"; transcript_id "ENSG00000066135.2_M2"
1	bjp	exon	43666954	43667091	2	+	.	gene_id "ENSG00000066135"; transcript_id "ENSG00000066135.1_M3"
1	bjp	exon	43667772	43668019	2	+	.	gene_id "ENSG00000066135"; transcript_id "ENSE00000957383"
1	bjp	exon	43669100	43669299	2	+	.	gene_id "ENSG00000066135"; transcript_id "ENSE00000957384"
1	bjp	exon	43671505	43671875	2	+	.	gene_id "ENSG00000066135"; transcript_id "ENSE00000957385"
1	bjp	exon	43683684	43683804	2	+	.	gene_id "ENSG00000066135"; transcript_id "ENSE00001080538"
1	bjp	exon	43688914	43689095	2	+	.	gene_id "ENSG00000066135"; transcript_id "ENSE00000957387"
1	bjp	exon	43690590	43691049	2	+	.	gene_id "ENSG00000066135"; transcript_id "ENSG00000066135.3_M2"
1	bjp	exon	43691496	43691572	2	+	.	gene_id "ENSG00000066135"; transcript_id "ENSE00003517029"
1	bjp	exon	43692256	43692311	2	+	.	gene_id "ENSG00000066135"; transcript_id "ENSG00000066135.4_M2"
1	bjp	exon	43693994	43694102	2	+	.	gene_id "ENSG00000066135"; transcript_id "ENSE00001143030"
1	bjp	exon	43694709	43694894	2	+	.	gene_id "ENSG00000066135"; transcript_id "ENSE00001143023"
1	bjp	exon	43697843	43698013	2	+	.	gene_id "ENSG00000066135"; transcript_id "ENSE00001080535"
1	bjp	exon	43699765	43700063	2	-	.	gene_id "ENSG00000236200"; transcript_id "ENSG00000236200.1_M2"
1	bjp	exon	43702097	43702728	2	-	.	gene_id "ENSG00000236200"; transcript_id "ENSG00000236200.2_M2"
1	bjp	exon	43703395	43703616	2	-	.	gene_id "ENSG00000236200"; transcript_id "ENSG00000236200.3_M2"
1	bjp	exon	43703648	43703736	2	+	.	gene_id "ENSG00000066135"; transcript_id "ENSE00001080539_F1"
1	bjp	exon	43704020	43704112	2	+	.	gene_id "ENSG00000066135"; transcript_id "ENSE00001080536"
1	bjp	exon	43704230	43704313	2	+	.	gene_id "ENSG00000066135"; transcript_id "ENSE00001841454_F1"
1	bjp	exon	43704747	43705515	2	+	.	gene_id "ENSG00000066135"; transcript_id "ENSE00001841454_F2"
1	bjp	exon	43705824	43705996	2	+	.	gene_id "ENSG00000126091"; transcript_id "ENSE00002169025"
1	bjp	exon	43707059	43707341	2	-	.	gene_id "ENSG00000236200"; transcript_id "ENSG00000236200.4_M2"
1	bjp	exon	43707533	43707693	2	+	.	gene_id "ENSG00000126091"; transcript_id "ENSG00000126091.1_M7"
1	bjp	exon	43708108	43708138	2	-	.	gene_id "ENSG00000236200"; transcript_id "ENSE00001593617"
1	bjp	exon	43709392	43709535	2	-	.	gene_id "ENSG00000229444"; transcript_id "ENSE00001652001"
1	bjp	exon	43718994	43719126	2	-	.	gene_id "ENSG00000229444"; transcript_id "ENSE00001703141"
1	bjp	exon	43720471	43720551	2	-	.	gene_id "ENSG00000229444"; transcript_id "ENSE00001605748"
1	bjp	exon	43727233	43727343	2	-	.	gene_id "ENSG00000229444"; transcript_id "ENSE00001683972"
1	bjp	exon	43736233	43736425	2	+	.	gene_id "ENSG00000126091"; transcript_id "ENSG00000126091.1_M4"
1	bjp	exon	43743471	43743741	2	+	.	gene_id "ENSG00000233674"; transcript_id "ENSE00001677568"
1	bjp	exon	43771884	43771999	2	+	.	gene_id "ENSG00000126091"; transcript_id "ENSE00001849687"
1	bjp	exon	43792102	43792149	2	+	.	gene_id "ENSG00000126091"; transcript_id "ENSG00000126091.1_M2"
1	bjp	exon	43801282	43801545	2	+	.	gene_id "ENSG00000126091"; transcript_id "ENSG00000126091.2_M2"
1	bjp	exon	43814891	43814933	2	+	.	gene_id "ENSG00000126091"; transcript_id "ENSE00003536452"
1	bjp	exon	43824731	43824892	2	+	.	gene_id "ENSG00000126091"; transcript_id "ENSG00000126091.3_M2"
1	bjp	exon	43838219	43838311	2	+	.	gene_id "ENSG00000126091"; transcript_id "ENSG00000126091.1_M3"
1	bjp	exon	43838622	43838683	2	+	.	gene_id "ENSG00000283477"; transcript_id "ENSE00003797398"
1	bjp	exon	43850300	43851611	2	-	.	gene_id "ENSG00000224751"; transcript_id "ENSE00001795602"
1	bjp	exon	43858135	43858308	2	+	.	gene_id "ENSG00000126091"; transcript_id "ENSE00001950750"
1	bjp	exon	43879027	43879231	2	+	.	gene_id "ENSG00000126091"; transcript_id "ENSE00002142596"
1	bjp	exon	43879335	43879507	2	+	.	gene_id "ENSG00000126091"; transcript_id "ENSE00003469456"
1	bjp	exon	43894383	43894477	2	+	.	gene_id "ENSG00000126091"; transcript_id "ENSE00003531232"
1	bjp	exon	43898235	43898298	2	+	.	gene_id "ENSG00000126091"; transcript_id "ENSE00003503973"
1	bjp	exon	43899168	43899289	2	+	.	gene_id "ENSG00000126091"; transcript_id "ENSG00000126091.4_M2"
1	bjp	exon	43899509	43899727	2	+	.	gene_id "ENSG00000126091"; transcript_id "ENSG00000126091.2_M3"
1	bjp	exon	43900749	43900833	2	+	.	gene_id "ENSG00000126091"; transcript_id "ENSE00001879640"
1	bjp	exon	43919932	43920550	2	+	.	gene_id "ENSG00000126091"; transcript_id "ENSG00000126091.1_M5"
1	bjp	exon	43920782	43920928	2	+	.	gene_id "ENSG00000126091"; transcript_id "ENSE00003517450"
1	bjp	exon	43930019	43931165	2	+	.	gene_id "ENSG00000126091"; transcript_id "ENSG00000126091.2_M7"
1	bjp	exon	43933320	43933885	2	+	.	gene_id "ENSG00000117407"; transcript_id "ENSG00000117407.1_M5"
1	bjp	exon	43934112	43934260	2	+	.	gene_id "ENSG00000117407"; transcript_id "ENSG00000117407.1_M3"
1	bjp	exon	43934387	43934536	2	+	.	gene_id "ENSG00000117407"; transcript_id "ENSE00001930088"
1	bjp	exon	43935807	43937241	2	+	.	gene_id "ENSG00000117407"; transcript_id "ENSG00000117407.1_M11"
1	bjp	exon	43944370	43944796	2	-	.	gene_id "ENSG00000237950"; transcript_id "ENSG00000237950.1_M4"
1	bjp	exon	43946244	43946302	2	-	.	gene_id "ENSG00000237950"; transcript_id "ENSG00000237950.1_M2"
1	bjp	exon	43946481	43946551	2	-	.	gene_id "ENSG00000237950"; transcript_id "ENSE00001649882"
1	bjp	exon	43946939	43947684	2	+	.	gene_id "ENSG00000117408"; transcript_id "ENSG00000117408.1_M3"
1	bjp	exon	43949372	43950153	2	+	.	gene_id "ENSG00000117408"; transcript_id "ENSG00000117408.2_M3"
1	bjp	exon	43953217	43953483	2	+	.	gene_id "ENSG00000117408"; transcript_id "ENSE00001862951"
1	bjp	exon	43956320	43956460	2	+	.	gene_id "ENSG00000117408"; transcript_id "ENSE00003484885"
1	bjp	exon	43956560	43956701	2	+	.	gene_id "ENSG00000117408"; transcript_id "ENSE00003586838"
1	bjp	exon	43956810	43956976	2	+	.	gene_id "ENSG00000117408"; transcript_id "ENSG00000117408.1_M2"
1	bjp	exon	43957109	43957315	2	+	.	gene_id "ENSG00000117408"; transcript_id "ENSG00000117408.2_M2"
1	bjp	exon	43957402	43957549	2	+	.	gene_id "ENSG00000117408"; transcript_id "ENSE00003540820"
1	bjp	exon	43957977	43958158	2	+	.	gene_id "ENSG00000117408"; transcript_id "ENSE00000770414"
1	bjp	exon	43958242	43958268	2	+	.	gene_id "ENSG00000117408"; transcript_id "ENSE00000770494"
1	bjp	exon	43958461	43958595	2	+	.	gene_id "ENSG00000117408"; transcript_id "ENSE00000770562"
1	bjp	exon	43958746	43958889	2	+	.	gene_id "ENSG00000117408"; transcript_id "ENSE00000770563"
1	bjp	exon	43960249	43960329	2	+	.	gene_id "ENSG00000117408"; transcript_id "ENSE00000770564"
1	bjp	exon	43960876	43961013	2	+	.	gene_id "ENSG00000117408"; transcript_id "ENSE00003238145"
1	bjp	exon	43961166	43961262	2	+	.	gene_id "ENSG00000117408"; transcript_id "ENSE00000770576"
1	bjp	exon	43964269	43964321	2	+	.	gene_id "ENSG00000117408"; transcript_id "ENSE00000770577"
1	bjp	exon	43965939	43966641	2	+	.	gene_id "ENSG00000117408"; transcript_id "ENSG00000117408.3_M2"
1	bjp	exon	43966724	43966782	2	+	.	gene_id "ENSG00000117408"; transcript_id "ENSE00000770582"
1	bjp	exon	43966930	43967019	2	+	.	gene_id "ENSG00000117408"; transcript_id "ENSE00000770593"
1	bjp	exon	43967160	43967496	2	+	.	gene_id "ENSG00000117408"; transcript_id "ENSG00000117408.4_M2"
1	bjp	exon	43967586	43968022	2	+	.	gene_id "ENSG00000117408"; transcript_id "ENSG00000117408.3_M3"
1	bjp	exon	43970000	43970322	2	+	.	gene_id "ENSG00000132768"; transcript_id "ENSG00000132768.1_M12"
1	bjp	exon	43970596	43972070	2	+	.	gene_id "ENSG00000132768"; transcript_id "ENSG00000132768.1_M20"
1	bjp	exon	43972158	43972334	2	+	.	gene_id "ENSG00000132768"; transcript_id "ENSE00003553975"
1	bjp	exon	43972415	43973369	2	+	.	gene_id "ENSG00000132768"; transcript_id "ENSG00000132768.1_M5"
1	bjp	exon	43974487	43974614	2	+	.	gene_id "ENSG00000117410"; transcript_id "ENSE00002170426"
1	bjp	exon	43974648	43976173	2	+	.	gene_id "ENSG00000117410"; transcript_id "ENSG00000117410.1_M15"
1	bjp	exon	43976302	43976659	2	+	.	gene_id "ENSG00000117410"; transcript_id "ENSG00000117410.1_M5"
1	bjp	exon	43976773	43978295	2	+	.	gene_id "ENSG00000117410"; transcript_id "ENSG00000117410.1_M12"
1	bjp	exon	43978943	43979083	2	+	.	gene_id "ENSG00000117411"; transcript_id "ENSE00001847501"
1	bjp	exon	43979202	43979616	2	+	.	gene_id "ENSG00000117411"; transcript_id "ENSG00000117411.1_M3"
1	bjp	exon	43979877	43980614	2	+	.	gene_id "ENSG00000117411"; transcript_id "ENSG00000117411.2_M3"
1	bjp	exon	43981109	43981473	2	+	.	gene_id "ENSG00000117411"; transcript_id "ENSG00000117411.1_M2"
1	bjp	exon	43981689	43981924	2	+	.	gene_id "ENSG00000117411"; transcript_id "ENSG00000117411.3_M3"
1	bjp	exon	43984865	43985055	2	+	.	gene_id "ENSG00000117411"; transcript_id "ENSE00003464403"
1	bjp	exon	43985278	43985400	2	+	.	gene_id "ENSG00000117411"; transcript_id "ENSG00000117411.2_M2"
1	bjp	exon	43985517	43986206	2	+	.	gene_id "ENSG00000117411"; transcript_id "ENSG00000117411.3_M2"
1	bjp	exon	43990298	43991170	2	+	.	gene_id "ENSG00000117411"; transcript_id "ENSG00000117411.4_M2"
1	bjp	exon	43991359	43991493	2	+	.	gene_id "ENSG00000159214"; transcript_id "ENSE00001893881"
1	bjp	exon	43991500	43991607	2	-	.	gene_id "ENSG00000196517"; transcript_id "ENSE00002187166_F1"
1	bjp	exon	43991747	43991773	2	-	.	gene_id "ENSG00000196517"; transcript_id "ENSE00002187166_F2"
1	bjp	exon	43991993	43992639	2	+	.	gene_id "ENSG00000159214"; transcript_id "ENSG00000159214.1_M11"
1	bjp	exon	43993804	43995162	2	+	.	gene_id "ENSG00000159214"; transcript_id "ENSG00000159214.1_M7"
1	bjp	exon	43995393	43995856	2	+	.	gene_id "ENSG00000159214"; transcript_id "ENSG00000159214.1_M4"
1	bjp	exon	43995938	43996482	2	+	.	gene_id "ENSG00000159214"; transcript_id "ENSG00000159214.1_M8"
1	bjp	exon	43996529	43997739	2	-	.	gene_id "ENSG00000196517"; transcript_id "ENSG00000196517.1_M3"
1	bjp	exon	43997855	43998025	2	-	.	gene_id "ENSG00000196517"; transcript_id "ENSE00000770792"
1	bjp	exon	44000767	44001055	2	-	.	gene_id "ENSG00000196517"; transcript_id "ENSG00000196517.2_M3"
1	bjp	exon	44001164	44001298	2	-	.	gene_id "ENSG00000196517"; transcript_id "ENSE00000861433"
1	bjp	exon	44001390	44001627	2	-	.	gene_id "ENSG00000196517"; transcript_id "ENSE00000905911"
1	bjp	exon	44002313	44002416	2	-	.	gene_id "ENSG00000196517"; transcript_id "ENSE00000905909"
1	bjp	exon	44002512	44002646	2	-	.	gene_id "ENSG00000196517"; transcript_id "ENSE00000861427"
1	bjp	exon	44002853	44002985	2	-	.	gene_id "ENSG00000196517"; transcript_id "ENSE00000861424"
1	bjp	exon	44008353	44008623	2	-	.	gene_id "ENSG00000196517"; transcript_id "ENSG00000196517.3_M3"
1	bjp	exon	44009965	44010096	2	-	.	gene_id "ENSG00000196517"; transcript_id "ENSE00003479028"
1	bjp	exon	44010192	44010882	2	-	.	gene_id "ENSG00000196517"; transcript_id "ENSG00000196517.4_M3"
1	bjp	exon	44011561	44011722	2	-	.	gene_id "ENSG00000196517"; transcript_id "ENSE00000861417"
1	bjp	exon	44016394	44016556	2	-	.	gene_id "ENSG00000196517"; transcript_id "ENSE00002202052"
1	bjp	exon	44017047	44017340	2	-	.	gene_id "ENSG00000196517"; transcript_id "ENSG00000196517.1_M4"
1	bjp	exon	44024248	44024362	2	-	.	gene_id "ENSG00000196517"; transcript_id "ENSE00003477352"
1	bjp	exon	44030443	44030557	2	+	.	gene_id "ENSG00000230615"; transcript_id "ENSG00000230615.1_M2"
1	bjp	exon	44031306	44031467	2	-	.	gene_id "ENSG00000196517"; transcript_id "ENSG00000196517.1_M5"
1	bjp	exon	44036126	44036171	2	+	.	gene_id "ENSG00000230615"; transcript_id "ENSE00003708659"
1	bjp	exon	44039907	44040273	2	+	.	gene_id "ENSG00000230615"; transcript_id "ENSG00000230615.1_M3"
1	bjp	exon	44043497	44043581	2	+	.	gene_id "ENSG00000230615"; transcript_id "ENSE00003703741"
1	bjp	exon	44043922	44044011	2	+	.	gene_id "ENSG00000230615"; transcript_id "ENSG00000230615.2_M2"
1	bjp	exon	44044580	44045269	2	+	.	gene_id "ENSG00000230615"; transcript_id "ENSG00000230615.2_M3"
1	bjp	exon	44045990	44046200	2	+	.	gene_id "ENSG00000230615"; transcript_id "ENSG00000230615.3_M3"
1	bjp	exon	44047947	44048486	2	+	.	gene_id "ENSG00000230615"; transcript_id "ENSG00000230615.1_M6"
1	bjp	exon	44050950	44051531	2	+	.	gene_id "ENSG00000230615"; transcript_id "ENSG00000230615.1_M11"
1	bjp	exon	44061132	44061227	2	+	.	gene_id "ENSG00000230615"; transcript_id "ENSG00000230615.3_M2"
1	bjp	exon	44069881	44069934	2	+	.	gene_id "ENSG00000230615"; transcript_id "ENSE00003709022"
1	bjp	exon	44074838	44074963	2	+	.	gene_id "ENSG00000230615"; transcript_id "ENSE00001683649"
1	bjp	exon	44076091	44076505	2	+	.	gene_id "ENSG00000230615"; transcript_id "ENSG00000230615.1_M5"
1	bjp	exon	44076750	44076822	2	+	.	gene_id "ENSG00000230615"; transcript_id "ENSE00003710545"
1	bjp	exon	44087958	44088477	2	-	.	gene_id "ENSG00000227163"; transcript_id "ENSE00001642511"
1	bjp	exon	44101560	44101615	2	+	.	gene_id "ENSG00000230615"; transcript_id "ENSE00001721482"
1	bjp	exon	44104704	44105106	2	+	.	gene_id "ENSG00000230615"; transcript_id "ENSG00000230615.2_M6"
1	bjp	exon	44105421	44105514	2	+	.	gene_id "ENSG00000230615"; transcript_id "ENSG00000230615.4_M3"
1	bjp	exon	44106482	44106614	2	+	.	gene_id "ENSG00000230615"; transcript_id "ENSE00003768406"
1	bjp	exon	44106856	44107205	2	+	.	gene_id "ENSG00000230615"; transcript_id "ENSG00000230615.4_M2"
1	bjp	exon	44110394	44110597	2	+	.	gene_id "ENSG00000230615"; transcript_id "ENSE00003764717"
1	bjp	exon	44113821	44114925	2	+	.	gene_id "ENSG00000230615"; transcript_id "ENSG00000230615.5_M2"
1	bjp	exon	44117098	44117397	2	-	.	gene_id "ENSG00000239560"; transcript_id "ENSE00001888969"
1	bjp	exon	44118850	44118988	2	+	.	gene_id "ENSG00000171872"; transcript_id "ENSG00000171872.1_M2"
1	bjp	exon	44122153	44122512	2	-	.	gene_id "ENSG00000233514"; transcript_id "ENSE00001630100"
1	bjp	exon	44129353	44130196	2	+	.	gene_id "ENSG00000171872"; transcript_id "ENSG00000171872.1_M3"
1	bjp	exon	44130512	44130756	2	+	.	gene_id "ENSG00000171872"; transcript_id "ENSG00000171872.2_M2"
1	bjp	exon	44133238	44135140	2	+	.	gene_id "ENSG00000171872"; transcript_id "ENSE00001457463"
1	bjp	exon	44137821	44138011	2	-	.	gene_id "ENSG00000283039"; transcript_id "ENSE00001714047"
1	bjp	exon	44150594	44151753	2	-	.	gene_id "ENSG00000226804"; transcript_id "ENSE00001662860"
1	bjp	exon	44153385	44153480	2	-	.	gene_id "ENSG00000200171"; transcript_id "ENSE00001808713"
1	bjp	exon	44155028	44155301	2	-	.	gene_id "ENSG00000238037"; transcript_id "ENSE00001776227"
1	bjp	exon	44172506	44172719	2	-	.	gene_id "ENSG00000227994"; transcript_id "ENSE00001649135"
1	bjp	exon	44187943	44188633	2	-	.	gene_id "ENSG00000271329"; transcript_id "ENSE00003559087"
1	bjp	exon	44188945	44189049	2	-	.	gene_id "ENSG00000271329"; transcript_id "ENSE00003619375"
1	bjp	exon	44213455	44213858	2	+	.	gene_id "ENSG00000178028"; transcript_id "ENSG00000178028.1_M14"
1	bjp	exon	44218588	44218755	2	+	.	gene_id "ENSG00000178028"; transcript_id "ENSG00000178028.1_M2"
1	bjp	exon	44219056	44219241	2	+	.	gene_id "ENSG00000178028"; transcript_id "ENSG00000178028.2_M2"
1	bjp	exon	44219406	44219477	2	+	.	gene_id "ENSG00000178028"; transcript_id "ENSG00000178028.3_M2"
1	bjp	exon	44219780	44219878	2	+	.	gene_id "ENSG00000178028"; transcript_id "ENSG00000178028.4_M2"
1	bjp	exon	44220017	44220443	2	+	.	gene_id "ENSG00000178028"; transcript_id "ENSG00000178028.5_M2"
1	bjp	exon	44220559	44220681	2	+	.	gene_id "ENSG00000178028"; transcript_id "ENSE00003649525"
1	bjp	exon	44221070	44221640	2	-	.	gene_id "ENSG00000117419"; transcript_id "ENSG00000117419.1_M4"
1	bjp	exon	44230317	44230470	2	-	.	gene_id "ENSG00000117419"; transcript_id "ENSE00001814542"
1	bjp	exon	44241915	44242080	2	-	.	gene_id "ENSG00000117419"; transcript_id "ENSE00001841554"
1	bjp	exon	44243408	44243997	2	-	.	gene_id "ENSG00000233602"; transcript_id "ENSE00001601275"
1	bjp	exon	44244245	44244273	2	-	.	gene_id "ENSG00000233602"; transcript_id "ENSE00001724618"
1	bjp	exon	44256750	44256921	2	-	.	gene_id "ENSG00000117419"; transcript_id "ENSE00001866888"
1	bjp	exon	44283986	44284069	2	-	.	gene_id "ENSG00000117419"; transcript_id "ENSE00001457350"
1	bjp	exon	44322725	44323043	2	-	.	gene_id "ENSG00000117419"; transcript_id "ENSE00001457360"
1	bjp	exon	44339045	44339322	2	-	.	gene_id "ENSG00000117419"; transcript_id "ENSG00000117419.3_M2"
1	bjp	exon	44352850	44352925	2	-	.	gene_id "ENSG00000117419"; transcript_id "ENSE00001788345"
1	bjp	exon	44354892	44355260	2	-	.	gene_id "ENSG00000117419"; transcript_id "ENSG00000117419.3_M4"
1	bjp	exon	44390722	44390823	2	+	.	gene_id "ENSG00000199385"; transcript_id "ENSE00001437278"
1	bjp	exon	44405194	44405530	2	+	.	gene_id "ENSG00000187147"; transcript_id "ENSG00000187147.1_M2"
1	bjp	exon	44408702	44408908	2	+	.	gene_id "ENSG00000187147"; transcript_id "ENSE00001837894"
1	bjp	exon	44410584	44410687	2	+	.	gene_id "ENSG00000187147"; transcript_id "ENSE00001941236"
1	bjp	exon	44411981	44412726	2	+	.	gene_id "ENSG00000187147"; transcript_id "ENSG00000187147.1_M4"
1	bjp	exon	44419304	44419872	2	+	.	gene_id "ENSG00000187147"; transcript_id "ENSE00001814900"
1	bjp	exon	44545493	44545552	2	+	.	gene_id "ENSG00000263381"; transcript_id "ENSE00002699305"
1	bjp	exon	44614165	44614297	2	+	.	gene_id "ENSG00000187147"; transcript_id "ENSG00000187147.1_M3"
1	bjp	exon	44622742	44622787	2	+	.	gene_id "ENSG00000187147"; transcript_id "ENSE00003616782"
1	bjp	exon	44626297	44627057	2	+	.	gene_id "ENSG00000187147"; transcript_id "ENSG00000187147.2_M3"
1	bjp	exon	44631732	44632212	2	+	.	gene_id "ENSG00000187147"; transcript_id "ENSG00000187147.2_M4"
1	bjp	exon	44632235	44632385	2	+	.	gene_id "ENSG00000187147"; transcript_id "ENSG00000187147.3_M3"
1	bjp	exon	44632645	44632895	2	+	.	gene_id "ENSG00000187147"; transcript_id "ENSE00001919736"
1	bjp	exon	44635238	44635544	2	-	.	gene_id "ENSG00000126106"; transcript_id "ENSE00003628091_F1"
1	bjp	exon	44635667	44636029	2	-	.	gene_id "ENSG00000126106"; transcript_id "ENSE00003628091_F2"
1	bjp	exon	44636458	44636495	2	+	.	gene_id "ENSG00000187147"; transcript_id "ENSE00001902002_F1"
1	bjp	exon	44638296	44638415	2	+	.	gene_id "ENSG00000187147"; transcript_id "ENSE00001929004"
1	bjp	exon	44643132	44644794	2	+	.	gene_id "ENSG00000187147"; transcript_id "ENSG00000187147.2_M2"
1	bjp	exon	44644995	44645081	2	+	.	gene_id "ENSG00000187147"; transcript_id "ENSE00003624846"
1	bjp	exon	44645221	44645276	2	+	.	gene_id "ENSG00000187147"; transcript_id "ENSE00003587745"
1	bjp	exon	44645360	44645409	2	-	.	gene_id "ENSG00000126106"; transcript_id "ENSE00003505379_F1"
1	bjp	exon	44645465	44645488	2	+	.	gene_id "ENSG00000187147"; transcript_id "ENSE00003481790_F1"
1	bjp	exon	44649883	44651724	2	+	.	gene_id "ENSG00000187147"; transcript_id "ENSG00000187147.1_M6"
1	bjp	exon	44653247	44655209	2	-	.	gene_id "ENSG00000126106"; transcript_id "ENSG00000126106.1_M5"
1	bjp	exon	44660174	44660295	2	-	.	gene_id "ENSG00000126106"; transcript_id "ENSE00001145451"
1	bjp	exon	44674331	44674555	2	-	.	gene_id "ENSG00000126106"; transcript_id "ENSG00000126106.1_M8"
1	bjp	exon	44674692	44674873	2	+	.	gene_id "ENSG00000198520"; transcript_id "ENSG00000198520.1_M7"
1	bjp	exon	44684393	44684656	2	+	.	gene_id "ENSG00000198520"; transcript_id "ENSE00001751570"
1	bjp	exon	44688196	44688319	2	+	.	gene_id "ENSG00000198520"; transcript_id "ENSE00001772561"
1	bjp	exon	44689676	44689903	2	+	.	gene_id "ENSG00000198520"; transcript_id "ENSG00000198520.1_M4"
1	bjp	exon	44692928	44693020	2	+	.	gene_id "ENSG00000198520"; transcript_id "ENSE00001642363"
1	bjp	exon	44697102	44697170	2	+	.	gene_id "ENSG00000198520"; transcript_id "ENSG00000198520.1_M2"
1	bjp	exon	44698063	44698229	2	+	.	gene_id "ENSG00000198520"; transcript_id "ENSG00000198520.2_M2"
1	bjp	exon	44700923	44701119	2	+	.	gene_id "ENSG00000198520"; transcript_id "ENSG00000198520.1_M3"
1	bjp	exon	44704089	44704173	2	+	.	gene_id "ENSG00000198520"; transcript_id "ENSG00000198520.3_M2"
1	bjp	exon	44723785	44724668	2	+	.	gene_id "ENSG00000198520"; transcript_id "ENSG00000198520.1_M22"
1	bjp	exon	44724762	44725217	2	+	.	gene_id "ENSG00000198520"; transcript_id "ENSG00000198520.2_M4"
1	bjp	exon	44725291	44725591	2	+	.	gene_id "ENSG00000198520"; transcript_id "ENSG00000198520.4_M2"
1	bjp	exon	44739818	44740042	2	+	.	gene_id "ENSG00000142945"; transcript_id "ENSG00000142945.1_M4"
1	bjp	exon	44740913	44741007	2	+	.	gene_id "ENSG00000142945"; transcript_id "ENSE00003574663"
1	bjp	exon	44746406	44746759	2	+	.	gene_id "ENSG00000142945"; transcript_id "ENSE00003667526"
1	bjp	exon	44747384	44747485	2	+	.	gene_id "ENSG00000142945"; transcript_id "ENSE00003532176"
1	bjp	exon	44747652	44747700	2	+	.	gene_id "ENSG00000142945"; transcript_id "ENSE00003646073"
1	bjp	exon	44750309	44750564	2	+	.	gene_id "ENSG00000142945"; transcript_id "ENSG00000142945.1_M2"
1	bjp	exon	44753132	44753254	2	+	.	gene_id "ENSG00000142945"; transcript_id "ENSG00000142945.2_M2"
1	bjp	exon	44753733	44753833	2	+	.	gene_id "ENSG00000142945"; transcript_id "ENSE00003506545"
1	bjp	exon	44754750	44754845	2	+	.	gene_id "ENSG00000142945"; transcript_id "ENSE00003517956"
1	bjp	exon	44755929	44755983	2	+	.	gene_id "ENSG00000142945"; transcript_id "ENSE00001652465"
1	bjp	exon	44756043	44756237	2	+	.	gene_id "ENSG00000142945"; transcript_id "ENSG00000142945.1_M3"
1	bjp	exon	44757556	44757646	2	+	.	gene_id "ENSG00000142945"; transcript_id "ENSE00003472103"
1	bjp	exon	44757908	44757971	2	+	.	gene_id "ENSG00000142945"; transcript_id "ENSG00000142945.3_M2"
1	bjp	exon	44758049	44758140	2	+	.	gene_id "ENSG00000142945"; transcript_id "ENSE00001678770"
1	bjp	exon	44759037	44759205	2	-	.	gene_id "ENSG00000225721"; transcript_id "ENSG00000225721.1_M2"
1	bjp	exon	44759343	44759348	2	+	.	gene_id "ENSG00000142945"; transcript_id "ENSE00001689958_F1"
1	bjp	exon	44760280	44760484	2	+	.	gene_id "ENSG00000142945"; transcript_id "ENSG00000142945.4_M2"
1	bjp	exon	44760592	44760702	2	+	.	gene_id "ENSG00000142945"; transcript_id "ENSE00001712066"
1	bjp	exon	44760962	44761067	2	-	.	gene_id "ENSG00000225721"; transcript_id "ENSE00001649247"
1	bjp	exon	44761916	44761983	2	+	.	gene_id "ENSG00000142945"; transcript_id "ENSE00001662209"
1	bjp	exon	44762080	44762139	2	-	.	gene_id "ENSG00000225721"; transcript_id "ENSE00001602829_F1"
1	bjp	exon	44762178	44762451	2	+	.	gene_id "ENSG00000142945"; transcript_id "ENSG00000142945.2_M3"
1	bjp	exon	44762545	44762658	2	+	.	gene_id "ENSG00000142945"; transcript_id "ENSG00000142945.5_M2"
1	bjp	exon	44766826	44766949	2	+	.	gene_id "ENSG00000142945"; transcript_id "ENSG00000142945.6_M2"
1	bjp	exon	44767097	44767767	2	+	.	gene_id "ENSG00000142945"; transcript_id "ENSE00001457243"
1	bjp	exon	44775251	44775555	2	+	.	gene_id "ENSG00000142937"; transcript_id "ENSG00000142937.1_M2"
1	bjp	exon	44775601	44775635	2	-	.	gene_id "ENSG00000225721"; transcript_id "ENSE00001525846_F1"
1	bjp	exon	44775811	44775863	2	+	.	gene_id "ENSG00000142937"; transcript_id "ENSE00001912899_F1"
1	bjp	exon	44775944	44776140	2	+	.	gene_id "ENSG00000142937"; transcript_id "ENSG00000142937.2_M2"
1	bjp	exon	44776490	44776593	2	+	.	gene_id "ENSG00000200913"; transcript_id "ENSE00001438806"
1	bjp	exon	44776675	44777789	2	+	.	gene_id "ENSG00000142937"; transcript_id "ENSG00000142937.1_M6"
1	bjp	exon	44777843	44777902	2	+	.	gene_id "ENSG00000202031"; transcript_id "ENSE00001439924_F1"
1	bjp	exon	44777913	44778389	2	+	.	gene_id "ENSG00000142937"; transcript_id "ENSG00000142937.1_M4"
1	bjp	exon	44778459	44778779	2	+	.	gene_id "ENSG00000142937"; transcript_id "ENSG00000142937.1_M3"
1	bjp	exon	44783585	44784483	2	-	.	gene_id "ENSG00000142959"; transcript_id "ENSE00001457190"
1	bjp	exon	44784629	44784783	2	-	.	gene_id "ENSG00000142959"; transcript_id "ENSE00001141859"
1	bjp	exon	44784905	44784985	2	-	.	gene_id "ENSG00000142959"; transcript_id "ENSE00000957415"
1	bjp	exon	44785108	44785305	2	-	.	gene_id "ENSG00000142959"; transcript_id "ENSE00000957414"
1	bjp	exon	44785599	44785676	2	-	.	gene_id "ENSG00000142959"; transcript_id "ENSE00000957413"
1	bjp	exon	44786074	44786228	2	-	.	gene_id "ENSG00000142959"; transcript_id "ENSE00000957412"
1	bjp	exon	44786463	44786696	2	-	.	gene_id "ENSG00000142959"; transcript_id "ENSE00000957411"
1	bjp	exon	44787372	44787466	2	-	.	gene_id "ENSG00000142959"; transcript_id "ENSE00000957410"
1	bjp	exon	44787554	44787705	2	-	.	gene_id "ENSG00000142959"; transcript_id "ENSE00001457191"
1	bjp	exon	44800225	44800673	2	+	.	gene_id "ENSG00000173846"; transcript_id "ENSG00000173846.1_M2"
1	bjp	exon	44800840	44800947	2	+	.	gene_id "ENSG00000173846"; transcript_id "ENSE00003535973"
1	bjp	exon	44801036	44801152	2	+	.	gene_id "ENSG00000173846"; transcript_id "ENSE00003463242"
1	bjp	exon	44801622	44801751	2	+	.	gene_id "ENSG00000173846"; transcript_id "ENSG00000173846.2_M2"
1	bjp	exon	44801845	44801932	2	+	.	gene_id "ENSG00000173846"; transcript_id "ENSE00003606896"
1	bjp	exon	44802760	44802855	2	+	.	gene_id "ENSG00000173846"; transcript_id "ENSE00003490144"
1	bjp	exon	44802955	44803391	2	+	.	gene_id "ENSG00000173846"; transcript_id "ENSG00000173846.1_M4"
1	bjp	exon	44803600	44804024	2	+	.	gene_id "ENSG00000173846"; transcript_id "ENSG00000173846.2_M4"
1	bjp	exon	44804163	44804246	2	+	.	gene_id "ENSG00000173846"; transcript_id "ENSG00000173846.3_M2"
1	bjp	exon	44804339	44805379	2	+	.	gene_id "ENSG00000173846"; transcript_id "ENSG00000173846.1_M7"
1	bjp	exon	44805487	44805912	2	+	.	gene_id "ENSG00000173846"; transcript_id "ENSG00000173846.1_M3"
1	bjp	exon	44805991	44806675	2	-	.	gene_id "ENSG00000188396"; transcript_id "ENSE00001369237_F1"
1	bjp	exon	44808482	44808906	2	+	.	gene_id "ENSG00000222009"; transcript_id "ENSG00000222009.1_M5"
1	bjp	exon	44810213	44810426	2	+	.	gene_id "ENSG00000222009"; transcript_id "ENSG00000222009.1_M2"
1	bjp	exon	44810554	44810607	2	+	.	gene_id "ENSG00000222009"; transcript_id "ENSE00003567577"
1	bjp	exon	44810660	44810722	2	+	.	gene_id "ENSG00000222009"; transcript_id "ENSE00001854068"
1	bjp	exon	44811680	44811825	2	+	.	gene_id "ENSG00000222009"; transcript_id "ENSE00001838317"
1	bjp	exon	44812039	44812098	2	+	.	gene_id "ENSG00000222009"; transcript_id "ENSE00003612402"
1	bjp	exon	44812996	44813540	2	+	.	gene_id "ENSG00000222009"; transcript_id "ENSG00000222009.1_M9"
1	bjp	exon	44819998	44820704	2	-	.	gene_id "ENSG00000117425"; transcript_id "ENSE00001745075_F2"
1	bjp	exon	44821842	44821904	2	-	.	gene_id "ENSG00000117425"; transcript_id "ENSE00001457136"
1	bjp	exon	44821933	44822669	2	-	.	gene_id "ENSG00000117425"; transcript_id "ENSG00000117425.1_M2"
1	bjp	exon	44823069	44823168	2	-	.	gene_id "ENSG00000117425"; transcript_id "ENSE00000957447"
1	bjp	exon	44823243	44823385	2	-	.	gene_id "ENSG00000117425"; transcript_id "ENSG00000117425.2_M2"
1	bjp	exon	44826250	44826387	2	-	.	gene_id "ENSG00000117425"; transcript_id "ENSE00001045294"
1	bjp	exon	44826488	44826768	2	-	.	gene_id "ENSG00000117425"; transcript_id "ENSE00001141679"
1	bjp	exon	44826902	44827082	2	-	.	gene_id "ENSG00000117425"; transcript_id "ENSE00001045271"
1	bjp	exon	44827167	44827309	2	-	.	gene_id "ENSG00000117425"; transcript_id "ENSE00001045284"
1	bjp	exon	44827402	44827714	2	-	.	gene_id "ENSG00000117425"; transcript_id "ENSE00001045287"
1	bjp	exon	44827843	44828191	2	-	.	gene_id "ENSG00000117425"; transcript_id "ENSE00001045289"
1	bjp	exon	44828296	44828414	2	-	.	gene_id "ENSG00000117425"; transcript_id "ENSE00001045291"
1	bjp	exon	44828506	44828631	2	-	.	gene_id "ENSG00000117425"; transcript_id "ENSE00001045283"
1	bjp	exon	44828982	44829074	2	-	.	gene_id "ENSG00000117425"; transcript_id "ENSE00001045285"
1	bjp	exon	44829157	44829312	2	-	.	gene_id "ENSG00000117425"; transcript_id "ENSE00001045282"
1	bjp	exon	44829402	44829533	2	-	.	gene_id "ENSG00000117425"; transcript_id "ENSE00001045286"
1	bjp	exon	44829614	44829761	2	-	.	gene_id "ENSG00000117425"; transcript_id "ENSE00001045295"
1	bjp	exon	44829909	44830030	2	-	.	gene_id "ENSG00000117425"; transcript_id "ENSE00001045274"
1	bjp	exon	44830848	44831043	2	-	.	gene_id "ENSG00000117425"; transcript_id "ENSE00001045277"
1	bjp	exon	44831706	44831797	2	-	.	gene_id "ENSG00000117425"; transcript_id "ENSE00001045279"
1	bjp	exon	44831975	44832044	2	-	.	gene_id "ENSG00000117425"; transcript_id "ENSE00001045273"
1	bjp	exon	44832152	44832341	2	-	.	gene_id "ENSG00000117425"; transcript_id "ENSE00001045276"
1	bjp	exon	44841847	44842039	2	-	.	gene_id "ENSG00000117425"; transcript_id "ENSE00000957444"
1	bjp	exon	44842861	44843063	2	-	.	gene_id "ENSG00000117425"; transcript_id "ENSG00000117425.3_M2"
1	bjp	exon	44850522	44851003	2	-	.	gene_id "ENSG00000070785"; transcript_id "ENSG00000070785.1_M3"
1	bjp	exon	44857704	44857807	2	-	.	gene_id "ENSG00000070785"; transcript_id "ENSE00000957327"
1	bjp	exon	44863004	44863161	2	-	.	gene_id "ENSG00000070785"; transcript_id "ENSE00001847993"
1	bjp	exon	44874527	44874826	2	-	.	gene_id "ENSG00000070785"; transcript_id "ENSG00000070785.1_M2"
1	bjp	exon	44875618	44875695	2	-	.	gene_id "ENSG00000070785"; transcript_id "ENSG00000070785.2_M2"
1	bjp	exon	44879818	44880008	2	-	.	gene_id "ENSG00000070785"; transcript_id "ENSE00001064941"
1	bjp	exon	44881612	44881739	2	-	.	gene_id "ENSG00000070785"; transcript_id "ENSE00001064945"
1	bjp	exon	44897355	44897444	2	-	.	gene_id "ENSG00000070785"; transcript_id "ENSE00001064943"
1	bjp	exon	44924958	44925290	2	-	.	gene_id "ENSG00000070785"; transcript_id "ENSE00001839864"
1	bjp	exon	44926628	44926739	2	-	.	gene_id "ENSG00000070785"; transcript_id "ENSG00000070785.3_M2"
1	bjp	exon	44932323	44932431	2	+	.	gene_id "ENSG00000253039"; transcript_id "ENSE00002089507"
1	bjp	exon	44937257	44937348	2	-	.	gene_id "ENSG00000070785"; transcript_id "ENSE00001934699"
1	bjp	exon	44940629	44940766	2	-	.	gene_id "ENSG00000070785"; transcript_id "ENSE00001481046"
1	bjp	exon	44941506	44941665	2	-	.	gene_id "ENSG00000070785"; transcript_id "ENSE00003492966"
1	bjp	exon	44958908	44959395	2	+	.	gene_id "ENSG00000229815"; transcript_id "ENSE00001652644_F2"
1	bjp	exon	44969978	44970044	2	-	.	gene_id "ENSG00000070785"; transcript_id "ENSG00000070785.4_M2"
1	bjp	exon	44978315	44978460	2	-	.	gene_id "ENSG00000070785"; transcript_id "ENSE00003666371"
1	bjp	exon	44981021	44981177	2	-	.	gene_id "ENSG00000070785"; transcript_id "ENSE00003470577"
1	bjp	exon	44986493	44986722	2	-	.	gene_id "ENSG00000070785"; transcript_id "ENSG00000070785.1_M7"
1	bjp	exon	44988726	44991834	2	-	.	gene_id "ENSG00000268949"; transcript_id "ENSE00003156855_F1"
1	bjp	exon	45002540	45003576	2	-	.	gene_id "ENSG00000126107"; transcript_id "ENSE00003587621"
1	bjp	exon	45003669	45003740	2	-	.	gene_id "ENSG00000126107"; transcript_id "ENSE00003497907"
1	bjp	exon	45003855	45003936	2	-	.	gene_id "ENSG00000126107"; transcript_id "ENSE00003639597"
1	bjp	exon	45004060	45004134	2	-	.	gene_id "ENSG00000126107"; transcript_id "ENSE00003549280"
1	bjp	exon	45004248	45004377	2	-	.	gene_id "ENSG00000126107"; transcript_id "ENSE00003464489"
1	bjp	exon	45004600	45005588	2	-	.	gene_id "ENSG00000126107"; transcript_id "ENSG00000126107.1_M2"
1	bjp	exon	45005645	45006224	2	-	.	gene_id "ENSG00000126107"; transcript_id "ENSG00000126107.1_M6"
1	bjp	exon	45006692	45006795	2	-	.	gene_id "ENSG00000126107"; transcript_id "ENSE00003481775"
1	bjp	exon	45006951	45007116	2	-	.	gene_id "ENSG00000126107"; transcript_id "ENSG00000126107.1_M3"
1	bjp	exon	45007219	45007271	2	-	.	gene_id "ENSG00000126107"; transcript_id "ENSG00000126107.2_M2"
1	bjp	exon	45007413	45007595	2	-	.	gene_id "ENSG00000126107"; transcript_id "ENSE00001046395"
1	bjp	exon	45008240	45008701	2	-	.	gene_id "ENSG00000126107"; transcript_id "ENSG00000126107.2_M3"
1	bjp	exon	45009144	45009226	2	-	.	gene_id "ENSG00000126107"; transcript_id "ENSE00001046371"
1	bjp	exon	45009369	45009482	2	-	.	gene_id "ENSG00000126107"; transcript_id "ENSE00001218189"
1	bjp	exon	45009568	45009683	2	-	.	gene_id "ENSG00000126107"; transcript_id "ENSE00001218194"
1	bjp	exon	45009986	45010121	2	-	.	gene_id "ENSG00000126107"; transcript_id "ENSE00001046377"
1	bjp	exon	45010201	45010293	2	-	.	gene_id "ENSG00000126107"; transcript_id "ENSE00001046392"
1	bjp	exon	45010546	45010706	2	-	.	gene_id "ENSG00000126107"; transcript_id "ENSE00001407801"
1	bjp	exon	45010889	45011329	2	-	.	gene_id "ENSG00000126107"; transcript_id "ENSE00001918003"
1	bjp	exon	45012147	45012285	2	+	.	gene_id "ENSG00000126088"; transcript_id "ENSG00000126088.1_M11"
1	bjp	exon	45012691	45013019	2	+	.	gene_id "ENSG00000126088"; transcript_id "ENSG00000126088.1_M7"
1	bjp	exon	45013136	45015575	2	+	.	gene_id "ENSG00000126088"; transcript_id "ENSG00000126088.1_M28"
1	bjp	exon	45016399	45019316	2	-	.	gene_id "ENSG00000162415"; transcript_id "ENSE00001456967"
1	bjp	exon	45034312	45034469	2	-	.	gene_id "ENSG00000162415"; transcript_id "ENSE00001064950"
1	bjp	exon	45058609	45058759	2	-	.	gene_id "ENSG00000162415"; transcript_id "ENSE00001064964"
1	bjp	exon	45087881	45088237	2	-	.	gene_id "ENSG00000162415"; transcript_id "ENSG00000162415.1_M2"
1	bjp	exon	45205756	45206556	2	-	.	gene_id "ENSG00000162415"; transcript_id "ENSE00001412591"
1	bjp	exon	45303910	45303926	2	+	.	gene_id "ENSG00000281912"; transcript_id "ENSE00003769740_F1"
1	bjp	exon	45304058	45305619	2	+	.	gene_id "ENSG00000281912"; transcript_id "ENSE00003769740_F2"
1	bjp	exon	45306114	45306209	2	-	.	gene_id "ENSG00000162415"; transcript_id "ENSE00001897806"
1	bjp	exon	45326905	45328533	2	+	.	gene_id "ENSG00000186603"; transcript_id "ENSE00001339073"
1	bjp	exon	45329163	45329437	2	-	.	gene_id "ENSG00000132781"; transcript_id "ENSG00000132781.1_M9"
1	bjp	exon	45329889	45330068	2	-	.	gene_id "ENSG00000132781"; transcript_id "ENSE00001902617"
1	bjp	exon	45330516	45330557	2	-	.	gene_id "ENSG00000132781"; transcript_id "ENSE00003511189"
1	bjp	exon	45331182	45331334	2	-	.	gene_id "ENSG00000132781"; transcript_id "ENSG00000132781.1_M2"
1	bjp	exon	45331420	45331556	2	-	.	gene_id "ENSG00000132781"; transcript_id "ENSE00003483603"
1	bjp	exon	45331661	45332086	2	-	.	gene_id "ENSG00000132781"; transcript_id "ENSG00000132781.2_M9"
1	bjp	exon	45332166	45332379	2	-	.	gene_id "ENSG00000132781"; transcript_id "ENSG00000132781.1_M6"
1	bjp	exon	45332391	45332488	2	-	.	gene_id "ENSG00000132781"; transcript_id "ENSG00000132781.2_M2"
1	bjp	exon	45332567	45333324	2	-	.	gene_id "ENSG00000132781"; transcript_id "ENSG00000132781.1_M16"
1	bjp	exon	45333413	45333603	2	-	.	gene_id "ENSG00000132781"; transcript_id "ENSG00000132781.1_M5"
1	bjp	exon	45334100	45334511	2	-	.	gene_id "ENSG00000132781"; transcript_id "ENSG00000132781.3_M2"
1	bjp	exon	45338186	45338656	2	-	.	gene_id "ENSG00000132781"; transcript_id "ENSG00000132781.4_M2"
1	bjp	exon	45339670	45339898	2	+	.	gene_id "ENSG00000132773"; transcript_id "ENSE00001548144_F1"
1	bjp	exon	45339956	45339975	2	+	.	gene_id "ENSG00000132773"; transcript_id "ENSE00001548144_F2"
1	bjp	exon	45340471	45340542	2	+	.	gene_id "ENSG00000132773"; transcript_id "ENSE00001957326_F1"
1	bjp	exon	45341296	45341343	2	+	.	gene_id "ENSG00000132773"; transcript_id "ENSG00000132773.1_M2"
1	bjp	exon	45341473	45341569	2	+	.	gene_id "ENSG00000132773"; transcript_id "ENSE00003607426"
1	bjp	exon	45341949	45342107	2	+	.	gene_id "ENSG00000132773"; transcript_id "ENSE00003483282"
1	bjp	exon	45342384	45342643	2	+	.	gene_id "ENSG00000132773"; transcript_id "ENSE00003634699"
1	bjp	exon	45342735	45343002	2	+	.	gene_id "ENSG00000132773"; transcript_id "ENSG00000132773.1_M5"
1	bjp	exon	45343082	45343882	2	+	.	gene_id "ENSG00000132773"; transcript_id "ENSG00000132773.2_M2"
1	bjp	exon	45343976	45345558	2	-	.	gene_id "ENSG00000070759"; transcript_id "ENSG00000070759.1_M2"
1	bjp	exon	45345877	45345994	2	-	.	gene_id "ENSG00000070759"; transcript_id "ENSE00003466361"
1	bjp	exon	45346693	45346779	2	-	.	gene_id "ENSG00000070759"; transcript_id "ENSE00003597571"
1	bjp	exon	45346979	45347062	2	-	.	gene_id "ENSG00000070759"; transcript_id "ENSE00003578287"
1	bjp	exon	45347609	45347693	2	-	.	gene_id "ENSG00000070759"; transcript_id "ENSE00003461414"
1	bjp	exon	45347918	45348000	2	-	.	gene_id "ENSG00000070759"; transcript_id "ENSE00003474024"
1	bjp	exon	45355303	45355449	2	-	.	gene_id "ENSG00000070759"; transcript_id "ENSE00003527191"
1	bjp	exon	45385912	45385960	2	-	.	gene_id "ENSG00000070759"; transcript_id "ENSE00001141205"
1	bjp	exon	45398733	45398980	2	-	.	gene_id "ENSG00000070759"; transcript_id "ENSE00001844946"
1	bjp	exon	45415020	45415344	2	+	.	gene_id "ENSG00000236872"; transcript_id "ENSE00001778005"
1	bjp	exon	45421725	45421846	2	-	.	gene_id "ENSG00000070759"; transcript_id "ENSE00003488606"
1	bjp	exon	45457564	45457871	2	-	.	gene_id "ENSG00000070759"; transcript_id "ENSG00000070759.1_M3"
1	bjp	exon	45490852	45491166	2	-	.	gene_id "ENSG00000070759"; transcript_id "ENSG00000070759.2_M2"
1	bjp	exon	45495418	45495545	2	-	.	gene_id "ENSG00000280670"; transcript_id "ENSG00000280670.1_M3"
1	bjp	exon	45496211	45496623	2	-	.	gene_id "ENSG00000280670"; transcript_id "ENSG00000280670.1_M2"
1	bjp	exon	45497299	45497383	2	-	.	gene_id "ENSG00000280670"; transcript_id "ENSG00000280670.2_M2"
1	bjp	exon	45498443	45498625	2	-	.	gene_id "ENSG00000280670"; transcript_id "ENSE00003761000"
1	bjp	exon	45499345	45499443	2	-	.	gene_id "ENSG00000280670"; transcript_id "ENSG00000280670.3_M2"
1	bjp	exon	45499532	45500052	2	-	.	gene_id "ENSG00000280670"; transcript_id "ENSG00000280670.2_M5"
1	bjp	exon	45500080	45500413	2	+	.	gene_id "ENSG00000132763"; transcript_id "ENSG00000132763.1_M2"
1	bjp	exon	45507356	45507550	2	+	.	gene_id "ENSG00000132763"; transcript_id "ENSE00000905999"
1	bjp	exon	45508212	45508364	2	+	.	gene_id "ENSG00000132763"; transcript_id "ENSE00001141158"
1	bjp	exon	45508796	45511035	2	+	.	gene_id "ENSG00000132763"; transcript_id "ENSG00000132763.1_M5"
1	bjp	exon	45514873	45514995	2	-	.	gene_id "ENSG00000117450"; transcript_id "ENSG00000117450.1_M2"
1	bjp	exon	45515654	45515807	2	-	.	gene_id "ENSG00000117450"; transcript_id "ENSE00003480336"
1	bjp	exon	45521609	45521956	2	-	.	gene_id "ENSG00000117450"; transcript_id "ENSG00000117450.1_M5"
1	bjp	exon	45522778	45523047	2	-	.	gene_id "ENSG00000117450"; transcript_id "ENSE00001729783"
1	bjp	exon	45531347	45531646	2	+	.	gene_id "ENSG00000234379"; transcript_id "ENSE00001536172"
1	bjp	exon	45531956	45532139	2	+	.	gene_id "ENSG00000234379"; transcript_id "ENSE00001610509"
1	bjp	exon	45550543	45551155	2	+	.	gene_id "ENSG00000117448"; transcript_id "ENSG00000117448.1_M8"
1	bjp	exon	45552436	45552563	2	+	.	gene_id "ENSG00000117448"; transcript_id "ENSE00001141118"
1	bjp	exon	45569891	45570049	2	+	.	gene_id "ENSG00000117448"; transcript_id "ENSG00000117448.1_M5"
1	bjp	exon	45583846	45583912	2	+	.	gene_id "ENSG00000132780"; transcript_id "ENSE00001673663"
1	bjp	exon	45583988	45584205	2	+	.	gene_id "ENSG00000132780"; transcript_id "ENSG00000132780.1_M11"
1	bjp	exon	45594694	45594773	2	+	.	gene_id "ENSG00000132780"; transcript_id "ENSG00000132780.1_M2"
1	bjp	exon	45600385	45600457	2	+	.	gene_id "ENSG00000132780"; transcript_id "ENSE00003475541"
1	bjp	exon	45602255	45602365	2	+	.	gene_id "ENSG00000132780"; transcript_id "ENSG00000132780.2_M2"
1	bjp	exon	45604917	45605016	2	+	.	gene_id "ENSG00000132780"; transcript_id "ENSG00000132780.1_M3"
1	bjp	exon	45606482	45606680	2	+	.	gene_id "ENSG00000132780"; transcript_id "ENSG00000132780.1_M4"
1	bjp	exon	45609300	45613248	2	+	.	gene_id "ENSG00000132780"; transcript_id "ENSG00000132780.2_M3"
1	bjp	exon	45614963	45615201	2	+	.	gene_id "ENSG00000132780"; transcript_id "ENSG00000132780.2_M4"
1	bjp	exon	45615305	45615715	2	+	.	gene_id "ENSG00000132780"; transcript_id "ENSG00000132780.2_M5"
1	bjp	exon	45617237	45617591	2	+	.	gene_id "ENSG00000132780"; transcript_id "ENSG00000132780.5_M2"
1	bjp	exon	45620044	45620433	2	-	.	gene_id "ENSG00000159588"; transcript_id "ENSG00000159588.1_M5"
1	bjp	exon	45620528	45620833	2	-	.	gene_id "ENSG00000159588"; transcript_id "ENSG00000159588.1_M2"
1	bjp	exon	45620903	45621995	2	-	.	gene_id "ENSG00000159588"; transcript_id "ENSG00000159588.1_M7"
1	bjp	exon	45622241	45622348	2	-	.	gene_id "ENSG00000159588"; transcript_id "ENSG00000159588.2_M2"
1	bjp	exon	45622549	45622667	2	-	.	gene_id "ENSG00000159588"; transcript_id "ENSE00003624502"
1	bjp	exon	45622751	45624057	2	-	.	gene_id "ENSG00000159588"; transcript_id "ENSG00000159588.1_M15"
1	bjp	exon	45627304	45628408	2	-	.	gene_id "ENSG00000159592"; transcript_id "ENSG00000159592.1_M4"
1	bjp	exon	45629576	45629715	2	-	.	gene_id "ENSG00000159592"; transcript_id "ENSG00000159592.1_M3"
1	bjp	exon	45630482	45630757	2	-	.	gene_id "ENSG00000159592"; transcript_id "ENSG00000159592.1_M2"
1	bjp	exon	45633489	45633831	2	-	.	gene_id "ENSG00000159592"; transcript_id "ENSG00000159592.2_M2"
1	bjp	exon	45634096	45635724	2	-	.	gene_id "ENSG00000159592"; transcript_id "ENSG00000159592.3_M2"
1	bjp	exon	45640210	45640403	2	-	.	gene_id "ENSG00000159592"; transcript_id "ENSE00001140886"
1	bjp	exon	45642427	45642499	2	-	.	gene_id "ENSG00000159592"; transcript_id "ENSE00003612517"
1	bjp	exon	45645816	45646197	2	-	.	gene_id "ENSG00000225447"; transcript_id "ENSE00001666998"
1	bjp	exon	45654271	45654829	2	-	.	gene_id "ENSG00000159592"; transcript_id "ENSG00000159592.4_M2"
1	bjp	exon	45655190	45656159	2	-	.	gene_id "ENSG00000159592"; transcript_id "ENSG00000159592.2_M3"
1	bjp	exon	45658755	45659142	2	-	.	gene_id "ENSG00000159592"; transcript_id "ENSG00000159592.5_M2"
1	bjp	exon	45660184	45661225	2	-	.	gene_id "ENSG00000159592"; transcript_id "ENSG00000159592.1_M7"
1	bjp	exon	45685576	45685620	2	-	.	gene_id "ENSG00000159592"; transcript_id "ENSE00001641952"
1	bjp	exon	45686412	45686653	2	-	.	gene_id "ENSG00000159592"; transcript_id "ENSG00000159592.3_M3"
1	bjp	exon	45686993	45687146	2	-	.	gene_id "ENSG00000159592"; transcript_id "ENSG00000159592.6_M2"
1	bjp	exon	45687214	45687982	2	+	.	gene_id "ENSG00000159596"; transcript_id "ENSE00001923758_F1"
1	bjp	exon	45688114	45688275	2	+	.	gene_id "ENSG00000159596"; transcript_id "ENSG00000159596.1_M2"
1	bjp	exon	45693204	45694323	2	+	.	gene_id "ENSG00000159596"; transcript_id "ENSG00000159596.2_M2"
1	bjp	exon	45694444	45694515	2	-	.	gene_id "ENSG00000197429"; transcript_id "ENSE00001456716_F1"
1	bjp	exon	45694684	45694967	2	-	.	gene_id "ENSG00000230896"; transcript_id "ENSE00001620556"
1	bjp	exon	45696762	45697058	2	-	.	gene_id "ENSG00000230896"; transcript_id "ENSE00001761639_F1"
1	bjp	exon	45697076	45697332	2	-	.	gene_id "ENSG00000197429"; transcript_id "ENSE00001819038_F1"
1	bjp	exon	45697931	45698055	2	-	.	gene_id "ENSG00000197429"; transcript_id "ENSE00001912946"
1	bjp	exon	45698711	45700190	2	-	.	gene_id "ENSG00000197429"; transcript_id "ENSG00000197429.1_M3"
1	bjp	exon	45714246	45714466	2	-	.	gene_id "ENSG00000197429"; transcript_id "ENSG00000197429.1_M2"
1	bjp	exon	45716895	45717017	2	-	.	gene_id "ENSG00000197429"; transcript_id "ENSE00001401957"
1	bjp	exon	45719203	45719340	2	-	.	gene_id "ENSG00000197429"; transcript_id "ENSE00001403014"
1	bjp	exon	45727631	45727798	2	-	.	gene_id "ENSG00000197429"; transcript_id "ENSE00001406047"
1	bjp	exon	45729614	45729769	2	-	.	gene_id "ENSG00000197429"; transcript_id "ENSE00001404314"
1	bjp	exon	45740901	45741332	2	-	.	gene_id "ENSG00000197429"; transcript_id "ENSE00001403751"
1	bjp	exon	45746120	45746461	2	-	.	gene_id "ENSG00000197429"; transcript_id "ENSE00001456719"
1	bjp	exon	45750597	45750650	2	-	.	gene_id "ENSG00000197429"; transcript_id "ENSG00000197429.2_M2"
1	bjp	exon	45786987	45787132	2	+	.	gene_id "ENSG00000086015"; transcript_id "ENSE00001821905"
1	bjp	exon	45824433	45824580	2	+	.	gene_id "ENSG00000086015"; transcript_id "ENSE00003534463"
1	bjp	exon	45829439	45829581	2	+	.	gene_id "ENSG00000086015"; transcript_id "ENSE00003493730"
1	bjp	exon	45846994	45847594	2	-	.	gene_id "ENSG00000232467"; transcript_id "ENSE00001622488"
1	bjp	exon	45882364	45882395	2	+	.	gene_id "ENSG00000086015"; transcript_id "ENSE00003465491"
1	bjp	exon	45913588	45913714	2	+	.	gene_id "ENSG00000086015"; transcript_id "ENSE00001456687"
1	bjp	exon	45917339	45917533	2	+	.	gene_id "ENSG00000086015"; transcript_id "ENSG00000086015.1_M2"
1	bjp	exon	45959386	45959477	2	+	.	gene_id "ENSG00000086015"; transcript_id "ENSE00003472141"
1	bjp	exon	45997724	45997799	2	+	.	gene_id "ENSG00000086015"; transcript_id "ENSE00003532429"
1	bjp	exon	46002805	46002883	2	+	.	gene_id "ENSG00000086015"; transcript_id "ENSG00000086015.2_M2"
1	bjp	exon	46006241	46006595	2	+	.	gene_id "ENSG00000086015"; transcript_id "ENSG00000086015.1_M3"
1	bjp	exon	46008296	46008371	2	+	.	gene_id "ENSG00000086015"; transcript_id "ENSE00003523761"
1	bjp	exon	46010730	46011109	2	+	.	gene_id "ENSG00000086015"; transcript_id "ENSG00000086015.3_M2"
1	bjp	exon	46025677	46025815	2	+	.	gene_id "ENSG00000086015"; transcript_id "ENSE00003315747"
1	bjp	exon	46027731	46027863	2	+	.	gene_id "ENSG00000086015"; transcript_id "ENSE00003425189"
1	bjp	exon	46028768	46028933	2	+	.	gene_id "ENSG00000086015"; transcript_id "ENSE00003435517"
1	bjp	exon	46029165	46029567	2	+	.	gene_id "ENSG00000086015"; transcript_id "ENSG00000086015.7_M2"
1	bjp	exon	46029831	46029953	2	+	.	gene_id "ENSG00000086015"; transcript_id "ENSE00003469741"
1	bjp	exon	46030129	46030502	2	+	.	gene_id "ENSG00000086015"; transcript_id "ENSG00000086015.8_M2"
1	bjp	exon	46030607	46030761	2	+	.	gene_id "ENSG00000086015"; transcript_id "ENSG00000086015.9_M2"
1	bjp	exon	46031007	46031290	2	+	.	gene_id "ENSG00000086015"; transcript_id "ENSE00003345505"
1	bjp	exon	46031391	46031585	2	+	.	gene_id "ENSG00000086015"; transcript_id "ENSE00003287038"
1	bjp	exon	46032178	46032404	2	+	.	gene_id "ENSG00000086015"; transcript_id "ENSG00000086015.2_M3"
1	bjp	exon	46032596	46032718	2	+	.	gene_id "ENSG00000086015"; transcript_id "ENSG00000086015.3_M3"
1	bjp	exon	46033802	46033938	2	+	.	gene_id "ENSG00000086015"; transcript_id "ENSG00000086015.10_M2"
1	bjp	exon	46034073	46034420	2	+	.	gene_id "ENSG00000086015"; transcript_id "ENSG00000086015.11_M2"
1	bjp	exon	46034538	46036124	2	+	.	gene_id "ENSG00000086015"; transcript_id "ENSG00000086015.12_M2"
1	bjp	exon	46040140	46043660	2	-	.	gene_id "ENSG00000117461"; transcript_id "ENSG00000117461.1_M3"
1	bjp	exon	46045918	46046088	2	-	.	gene_id "ENSG00000117461"; transcript_id "ENSE00003616787"
1	bjp	exon	46046551	46046625	2	-	.	gene_id "ENSG00000117461"; transcript_id "ENSE00003612501"
1	bjp	exon	46046818	46047175	2	+	.	gene_id "ENSG00000226957"; transcript_id "ENSE00001596228"
1	bjp	exon	46048078	46048368	2	+	.	gene_id "ENSG00000226957"; transcript_id "ENSE00001793398"
1	bjp	exon	46055795	46057434	2	-	.	gene_id "ENSG00000117461"; transcript_id "ENSG00000117461.1_M2"
1	bjp	exon	46061929	46062071	2	-	.	gene_id "ENSG00000117461"; transcript_id "ENSG00000117461.2_M2"
1	bjp	exon	46066054	46066179	2	-	.	gene_id "ENSG00000117461"; transcript_id "ENSG00000117461.3_M2"
1	bjp	exon	46066911	46067091	2	-	.	gene_id "ENSG00000117461"; transcript_id "ENSE00003605407"
1	bjp	exon	46077515	46077613	2	-	.	gene_id "ENSG00000117461"; transcript_id "ENSE00003606242"
1	bjp	exon	46080642	46080750	2	-	.	gene_id "ENSG00000117461"; transcript_id "ENSE00003613242"
1	bjp	exon	46104950	46105175	2	+	.	gene_id "ENSG00000233114"; transcript_id "ENSE00001739278"
1	bjp	exon	46131847	46132642	2	-	.	gene_id "ENSG00000117461"; transcript_id "ENSG00000117461.2_M3"
1	bjp	exon	46132699	46133036	2	-	.	gene_id "ENSG00000117461"; transcript_id "ENSG00000117461.1_M4"
1	bjp	exon	46134531	46134654	2	+	.	gene_id "ENSG00000227857"; transcript_id "ENSE00001762289"
1	bjp	exon	46138867	46139081	2	+	.	gene_id "ENSG00000227857"; transcript_id "ENSE00001757384"
1	bjp	exon	46175073	46175409	2	+	.	gene_id "ENSG00000117472"; transcript_id "ENSG00000117472.1_M5"
1	bjp	exon	46175486	46175629	2	-	.	gene_id "ENSG00000250719"; transcript_id "ENSE00002064464"
1	bjp	exon	46175729	46175847	2	+	.	gene_id "ENSG00000117472"; transcript_id "ENSE00001850953"
1	bjp	exon	46176479	46176488	2	-	.	gene_id "ENSG00000278139"; transcript_id "ENSE00001624979_F1"
1	bjp	exon	46180526	46180658	2	+	.	gene_id "ENSG00000117472"; transcript_id "ENSE00001456673"
1	bjp	exon	46181100	46181164	2	+	.	gene_id "ENSG00000117472"; transcript_id "ENSE00003615129"
1	bjp	exon	46183433	46183683	2	+	.	gene_id "ENSG00000117472"; transcript_id "ENSE00001926469"
1	bjp	exon	46183892	46183986	2	+	.	gene_id "ENSG00000117472"; transcript_id "ENSE00001872348"
1	bjp	exon	46184191	46184668	2	+	.	gene_id "ENSG00000117472"; transcript_id "ENSG00000117472.2_M5"
1	bjp	exon	46184785	46185115	2	+	.	gene_id "ENSG00000117472"; transcript_id "ENSG00000117472.3_M5"
1	bjp	exon	46185225	46185308	2	+	.	gene_id "ENSG00000117472"; transcript_id "ENSG00000117472.1_M2"
1	bjp	exon	46185486	46185958	2	+	.	gene_id "ENSG00000117472"; transcript_id "ENSG00000117472.1_M3"
1	bjp	exon	46188682	46189357	2	-	.	gene_id "ENSG00000085998"; transcript_id "ENSG00000085998.1_M5"
1	bjp	exon	46189458	46189567	2	-	.	gene_id "ENSG00000085998"; transcript_id "ENSG00000085998.1_M3"
1	bjp	exon	46189854	46189989	2	-	.	gene_id "ENSG00000085998"; transcript_id "ENSE00003527466"
1	bjp	exon	46190117	46192223	2	-	.	gene_id "ENSG00000085998"; transcript_id "ENSG00000085998.1_M6"
1	bjp	exon	46192308	46192436	2	-	.	gene_id "ENSG00000085998"; transcript_id "ENSG00000085998.1_M2"
1	bjp	exon	46192518	46192590	2	-	.	gene_id "ENSG00000085998"; transcript_id "ENSE00003613670"
1	bjp	exon	46192900	46192958	2	-	.	gene_id "ENSG00000085998"; transcript_id "ENSE00003502590"
1	bjp	exon	46193174	46193215	2	-	.	gene_id "ENSG00000085998"; transcript_id "ENSE00003503635"
1	bjp	exon	46193305	46193925	2	-	.	gene_id "ENSG00000085998"; transcript_id "ENSG00000085998.2_M6"
1	bjp	exon	46194274	46194401	2	-	.	gene_id "ENSG00000085998"; transcript_id "ENSE00003481402"
1	bjp	exon	46194553	46194651	2	-	.	gene_id "ENSG00000085998"; transcript_id "ENSG00000085998.2_M2"
1	bjp	exon	46194844	46194961	2	-	.	gene_id "ENSG00000085998"; transcript_id "ENSE00003493884"
1	bjp	exon	46195484	46195924	2	-	.	gene_id "ENSG00000085998"; transcript_id "ENSG00000085998.3_M2"
1	bjp	exon	46196012	46196077	2	-	.	gene_id "ENSG00000085998"; transcript_id "ENSE00003626285"
1	bjp	exon	46196731	46196849	2	-	.	gene_id "ENSG00000085998"; transcript_id "ENSG00000085998.4_M2"
1	bjp	exon	46196970	46197084	2	-	.	gene_id "ENSG00000085998"; transcript_id "ENSE00003504188"
1	bjp	exon	46197702	46198102	2	-	.	gene_id "ENSG00000085998"; transcript_id "ENSG00000085998.5_M2"
1	bjp	exon	46198287	46198443	2	-	.	gene_id "ENSG00000085998"; transcript_id "ENSG00000085998.6_M2"
1	bjp	exon	46203334	46203624	2	+	.	gene_id "ENSG00000171357"; transcript_id "ENSE00001141698"
1	bjp	exon	46219699	46219704	2	+	.	gene_id "ENSG00000171357"; transcript_id "ENSE00001456603_F1"
1	bjp	exon	46247688	46248408	2	+	.	gene_id "ENSG00000085999"; transcript_id "ENSG00000085999.1_M7"
1	bjp	exon	46248512	46248598	2	+	.	gene_id "ENSG00000085999"; transcript_id "ENSE00003704858"
1	bjp	exon	46250000	46250119	2	+	.	gene_id "ENSG00000085999"; transcript_id "ENSE00003710940"
1	bjp	exon	46258686	46258746	2	+	.	gene_id "ENSG00000085999"; transcript_id "ENSE00003705958"
1	bjp	exon	46259964	46260099	2	+	.	gene_id "ENSG00000085999"; transcript_id "ENSG00000085999.1_M2"
1	bjp	exon	46260542	46260611	2	+	.	gene_id "ENSG00000085999"; transcript_id "ENSE00003703892"
1	bjp	exon	46260727	46261074	2	+	.	gene_id "ENSG00000085999"; transcript_id "ENSG00000085999.1_M4"
1	bjp	exon	46261386	46261404	2	-	.	gene_id "ENSG00000132128"; transcript_id "ENSE00001904667_F2"
1	bjp	exon	46267459	46267494	2	+	.	gene_id "ENSG00000085999"; transcript_id "ENSG00000085999.2_M2"
1	bjp	exon	46267610	46267677	2	-	.	gene_id "ENSG00000132128"; transcript_id "ENSE00001816126_F1"
1	bjp	exon	46270659	46270785	2	+	.	gene_id "ENSG00000085999"; transcript_id "ENSE00003689133"
1	bjp	exon	46272466	46272540	2	+	.	gene_id "ENSG00000085999"; transcript_id "ENSG00000085999.3_M2"
1	bjp	exon	46272672	46272802	2	+	.	gene_id "ENSG00000085999"; transcript_id "ENSG00000085999.4_M2"
1	bjp	exon	46273355	46273465	2	+	.	gene_id "ENSG00000085999"; transcript_id "ENSE00003496329"
1	bjp	exon	46273624	46273747	2	+	.	gene_id "ENSG00000085999"; transcript_id "ENSG00000085999.5_M2"
1	bjp	exon	46274138	46274216	2	+	.	gene_id "ENSG00000085999"; transcript_id "ENSE00003706535"
1	bjp	exon	46274538	46274717	2	+	.	gene_id "ENSG00000085999"; transcript_id "ENSE00003706873"
1	bjp	exon	46277462	46277816	2	-	.	gene_id "ENSG00000132128"; transcript_id "ENSE00003750750_F1"
1	bjp	exon	46277981	46278071	2	-	.	gene_id "ENSG00000132128"; transcript_id "ENSE00003750750_F2"
1	bjp	exon	46278474	46279084	2	-	.	gene_id "ENSG00000132128"; transcript_id "ENSG00000132128.1_M6"
1	bjp	exon	46279182	46279614	2	-	.	gene_id "ENSG00000132128"; transcript_id "ENSG00000132128.1_M3"
1	bjp	exon	46280192	46280290	2	-	.	gene_id "ENSG00000132128"; transcript_id "ENSE00003713599"
1	bjp	exon	46280396	46280560	2	-	.	gene_id "ENSG00000132128"; transcript_id "ENSE00003735550"
1	bjp	exon	46281125	46281385	2	-	.	gene_id "ENSG00000132128"; transcript_id "ENSG00000132128.1_M2"
1	bjp	exon	46284167	46284430	2	-	.	gene_id "ENSG00000132128"; transcript_id "ENSE00001895085"
1	bjp	exon	46285005	46286499	2	-	.	gene_id "ENSG00000132128"; transcript_id "ENSG00000132128.2_M3"
1	bjp	exon	46296742	46297633	2	-	.	gene_id "ENSG00000132128"; transcript_id "ENSG00000132128.2_M2"
1	bjp	exon	46298284	46300780	2	-	.	gene_id "ENSG00000132128"; transcript_id "ENSG00000132128.3_M3"
1	bjp	exon	46303124	46303608	2	-	.	gene_id "ENSG00000132128"; transcript_id "ENSG00000132128.1_M4"
1	bjp	exon	46303631	46303820	2	+	.	gene_id "ENSG00000173660"; transcript_id "ENSG00000173660.1_M4"
1	bjp	exon	46309101	46309673	2	+	.	gene_id "ENSG00000173660"; transcript_id "ENSG00000173660.1_M3"
1	bjp	exon	46309897	46310316	2	+	.	gene_id "ENSG00000173660"; transcript_id "ENSG00000173660.2_M3"
1	bjp	exon	46316552	46316776	2	+	.	gene_id "ENSG00000173660"; transcript_id "ENSE00003578919"
1	bjp	exon	46341187	46344294	2	+	.	gene_id "ENSG00000117481"; transcript_id "ENSG00000117481.1_M6"
1	bjp	exon	46344782	46345374	2	+	.	gene_id "ENSG00000117481"; transcript_id "ENSG00000117481.1_M4"
1	bjp	exon	46346921	46347075	2	+	.	gene_id "ENSG00000117481"; transcript_id "ENSE00003572041"
1	bjp	exon	46352868	46353028	2	+	.	gene_id "ENSG00000117481"; transcript_id "ENSG00000117481.1_M2"
1	bjp	exon	46361570	46365152	2	+	.	gene_id "ENSG00000117481"; transcript_id "ENSG00000117481.2_M4"
1	bjp	exon	46394265	46394543	2	+	.	gene_id "ENSG00000117480"; transcript_id "ENSG00000117480.1_M3"
1	bjp	exon	46402091	46402204	2	+	.	gene_id "ENSG00000117480"; transcript_id "ENSE00003602910"
1	bjp	exon	46405014	46405148	2	+	.	gene_id "ENSG00000117480"; transcript_id "ENSE00003500413"
1	bjp	exon	46405372	46405505	2	+	.	gene_id "ENSG00000117480"; transcript_id "ENSE00003525094"
1	bjp	exon	46405588	46406078	2	+	.	gene_id "ENSG00000117480"; transcript_id "ENSG00000117480.1_M5"
1	bjp	exon	46406244	46406368	2	+	.	gene_id "ENSG00000117480"; transcript_id "ENSE00003516265"
1	bjp	exon	46408459	46408584	2	+	.	gene_id "ENSG00000117480"; transcript_id "ENSE00003517557"
1	bjp	exon	46409101	46409288	2	+	.	gene_id "ENSG00000117480"; transcript_id "ENSG00000117480.1_M2"
1	bjp	exon	46410052	46410497	2	+	.	gene_id "ENSG00000117480"; transcript_id "ENSG00000117480.2_M2"
1	bjp	exon	46410814	46410854	2	+	.	gene_id "ENSG00000117480"; transcript_id "ENSE00003489051"
1	bjp	exon	46411612	46411651	2	+	.	gene_id "ENSG00000117480"; transcript_id "ENSE00003477774"
1	bjp	exon	46412143	46412251	2	+	.	gene_id "ENSG00000117480"; transcript_id "ENSE00003477195"
1	bjp	exon	46413075	46413220	2	+	.	gene_id "ENSG00000117480"; transcript_id "ENSG00000117480.3_M2"
1	bjp	exon	46413447	46413848	2	+	.	gene_id "ENSG00000117480"; transcript_id "ENSG00000117480.4_M2"
1	bjp	exon	46432129	46432242	2	+	.	gene_id "ENSG00000232022"; transcript_id "ENSE00001787984"
1	bjp	exon	46432490	46432610	2	+	.	gene_id "ENSG00000232022"; transcript_id "ENSE00001631338"
1	bjp	exon	46433024	46433099	2	+	.	gene_id "ENSG00000232022"; transcript_id "ENSE00001806546"
1	bjp	exon	46433738	46433951	2	+	.	gene_id "ENSG00000232022"; transcript_id "ENSG00000232022.1_M2"
1	bjp	exon	46435207	46435248	2	+	.	gene_id "ENSG00000232022"; transcript_id "ENSE00001597629"
1	bjp	exon	46435907	46436036	2	+	.	gene_id "ENSG00000232022"; transcript_id "ENSG00000232022.1_M3"
1	bjp	exon	46436124	46436453	2	+	.	gene_id "ENSG00000232022"; transcript_id "ENSG00000232022.2_M3"
1	bjp	exon	46437380	46437491	2	+	.	gene_id "ENSG00000232022"; transcript_id "ENSE00001755874"
1	bjp	exon	46438265	46438346	2	+	.	gene_id "ENSG00000232022"; transcript_id "ENSE00001756690"
1	bjp	exon	46438667	46438682	2	+	.	gene_id "ENSG00000232022"; transcript_id "ENSE00001692728"
1	bjp	exon	46439523	46439577	2	+	.	gene_id "ENSG00000232022"; transcript_id "ENSE00001778630"
1	bjp	exon	46440662	46440705	2	+	.	gene_id "ENSG00000232022"; transcript_id "ENSG00000232022.2_M2"
1	bjp	exon	46441094	46441202	2	+	.	gene_id "ENSG00000232022"; transcript_id "ENSG00000232022.3_M2"
1	bjp	exon	46442862	46443037	2	+	.	gene_id "ENSG00000232022"; transcript_id "ENSG00000232022.1_M4"
1	bjp	exon	46445199	46445521	2	+	.	gene_id "ENSG00000232022"; transcript_id "ENSG00000232022.4_M2"
1	bjp	exon	46446673	46447145	2	-	.	gene_id "ENSG00000224863"; transcript_id "ENSE00001599952"
1	bjp	exon	46447452	46447889	2	-	.	gene_id "ENSG00000224863"; transcript_id "ENSE00001700467"
1	bjp	exon	46449487	46449704	2	-	.	gene_id "ENSG00000224863"; transcript_id "ENSG00000224863.1_M2"
1	bjp	exon	46451013	46451281	2	-	.	gene_id "ENSG00000224863"; transcript_id "ENSE00003786832"
1	bjp	exon	46455820	46455910	2	+	.	gene_id "ENSG00000232022"; transcript_id "ENSG00000232022.5_M2"
1	bjp	exon	46477348	46477504	2	+	.	gene_id "ENSG00000232022"; transcript_id "ENSE00003785091"
1	bjp	exon	46482210	46482493	2	+	.	gene_id "ENSG00000232022"; transcript_id "ENSG00000232022.6_M2"
1	bjp	exon	46506996	46507164	2	+	.	gene_id "ENSG00000197587"; transcript_id "ENSG00000197587.1_M2"
1	bjp	exon	46510461	46510654	2	+	.	gene_id "ENSG00000197587"; transcript_id "ENSG00000197587.2_M2"
1	bjp	exon	46510935	46511283	2	+	.	gene_id "ENSG00000197587"; transcript_id "ENSE00000839541"
1	bjp	exon	46512043	46514226	2	+	.	gene_id "ENSG00000197587"; transcript_id "ENSG00000197587.3_M2"
1	bjp	exon	46532166	46533614	2	-	.	gene_id "ENSG00000282881"; transcript_id "ENSE00003785989"
1	bjp	exon	46538696	46538794	2	+	.	gene_id "ENSG00000269956"; transcript_id "ENSE00003252286"
1	bjp	exon	46540930	46541009	2	+	.	gene_id "ENSG00000269956"; transcript_id "ENSE00003348331"
1	bjp	exon	46543694	46543768	2	+	.	gene_id "ENSG00000269956"; transcript_id "ENSE00003403601"
1	bjp	exon	46545644	46547809	2	-	.	gene_id "ENSG00000162456"; transcript_id "ENSG00000162456.1_M4"
1	bjp	exon	46549193	46549267	2	-	.	gene_id "ENSG00000162456"; transcript_id "ENSE00003506669"
1	bjp	exon	46549707	46549733	2	-	.	gene_id "ENSG00000162456"; transcript_id "ENSE00002166333"
1	bjp	exon	46549934	46550012	2	-	.	gene_id "ENSG00000162456"; transcript_id "ENSG00000162456.1_M2"
1	bjp	exon	46551065	46551527	2	-	.	gene_id "ENSG00000162456"; transcript_id "ENSG00000162456.2_M2"
1	bjp	exon	46557408	46558224	2	-	.	gene_id "ENSG00000079277"; transcript_id "ENSG00000079277.1_M3"
1	bjp	exon	46558343	46558800	2	-	.	gene_id "ENSG00000079277"; transcript_id "ENSG00000079277.1_M7"
1	bjp	exon	46559670	46559811	2	+	.	gene_id "ENSG00000269956"; transcript_id "ENSE00003385458"
1	bjp	exon	46561477	46561673	2	-	.	gene_id "ENSG00000079277"; transcript_id "ENSG00000079277.1_M4"
1	bjp	exon	46562649	46563035	2	-	.	gene_id "ENSG00000079277"; transcript_id "ENSG00000079277.2_M4"
1	bjp	exon	46563512	46563576	2	+	.	gene_id "ENSG00000269956"; transcript_id "ENSE00003352396"
1	bjp	exon	46565041	46565426	2	-	.	gene_id "ENSG00000079277"; transcript_id "ENSG00000079277.2_M3"
1	bjp	exon	46568206	46568237	2	+	.	gene_id "ENSG00000269956"; transcript_id "ENSE00003261565_F1"
1	bjp	exon	46568298	46568481	2	-	.	gene_id "ENSG00000079277"; transcript_id "ENSG00000079277.3_M4"
1	bjp	exon	46568499	46570255	2	+	.	gene_id "ENSG00000269956"; transcript_id "ENSE00003317890_F1"
1	bjp	exon	46571417	46571539	2	-	.	gene_id "ENSG00000079277"; transcript_id "ENSE00000957487"
1	bjp	exon	46572063	46572300	2	-	.	gene_id "ENSG00000079277"; transcript_id "ENSG00000079277.4_M4"
1	bjp	exon	46573734	46576654	2	-	.	gene_id "ENSG00000079277"; transcript_id "ENSG00000079277.2_M7"
1	bjp	exon	46580434	46580627	2	-	.	gene_id "ENSG00000079277"; transcript_id "ENSG00000079277.5_M4"
1	bjp	exon	46582814	46582923	2	-	.	gene_id "ENSG00000079277"; transcript_id "ENSG00000079277.1_M2"
1	bjp	exon	46583228	46583329	2	-	.	gene_id "ENSG00000079277"; transcript_id "ENSE00003482318"
1	bjp	exon	46584504	46584803	2	-	.	gene_id "ENSG00000079277"; transcript_id "ENSG00000079277.2_M2"
1	bjp	exon	46585496	46585560	2	-	.	gene_id "ENSG00000079277"; transcript_id "ENSE00002157815"
1	bjp	exon	46585874	46586269	2	-	.	gene_id "ENSG00000079277"; transcript_id "ENSG00000079277.1_M5"
1	bjp	exon	46593523	46593852	2	-	.	gene_id "ENSG00000079277"; transcript_id "ENSE00001888411"
1	bjp	exon	46594113	46594280	2	-	.	gene_id "ENSG00000079277"; transcript_id "ENSG00000079277.6_M4"
1	bjp	exon	46594868	46595059	2	-	.	gene_id "ENSG00000079277"; transcript_id "ENSE00002177985"
1	bjp	exon	46604165	46604294	2	-	.	gene_id "ENSG00000079277"; transcript_id "ENSG00000079277.1_M11"
1	bjp	exon	46607715	46609684	2	-	.	gene_id "ENSG00000142961"; transcript_id "ENSG00000142961.1_M3"
1	bjp	exon	46610002	46610204	2	-	.	gene_id "ENSG00000142961"; transcript_id "ENSE00003477862"
1	bjp	exon	46612904	46616465	2	-	.	gene_id "ENSG00000142961"; transcript_id "ENSG00000142961.2_M3"
1	bjp	exon	46616844	46616891	2	-	.	gene_id "ENSG00000142961"; transcript_id "ENSG00000142961.1_M2"
1	bjp	exon	46632737	46635970	2	-	.	gene_id "ENSG00000123472"; transcript_id "ENSG00000123472.1_M10"
1	bjp	exon	46643194	46643301	2	-	.	gene_id "ENSG00000123472"; transcript_id "ENSE00003623115"
1	bjp	exon	46645161	46645256	2	-	.	gene_id "ENSG00000123472"; transcript_id "ENSE00003566798"
1	bjp	exon	46652421	46652628	2	-	.	gene_id "ENSG00000123472"; transcript_id "ENSG00000123472.1_M3"
1	bjp	exon	46653817	46653867	2	-	.	gene_id "ENSG00000123472"; transcript_id "ENSE00003482208"
1	bjp	exon	46658127	46658189	2	-	.	gene_id "ENSG00000123472"; transcript_id "ENSE00003496170"
1	bjp	exon	46658687	46658737	2	-	.	gene_id "ENSG00000123472"; transcript_id "ENSG00000123472.2_M3"
1	bjp	exon	46663833	46663923	2	-	.	gene_id "ENSG00000123472"; transcript_id "ENSE00003473762"
1	bjp	exon	46664542	46665372	2	-	.	gene_id "ENSG00000123472"; transcript_id "ENSG00000123472.3_M3"
1	bjp	exon	46665647	46665878	2	-	.	gene_id "ENSG00000123472"; transcript_id "ENSG00000123472.1_M2"
1	bjp	exon	46665910	46666375	2	-	.	gene_id "ENSG00000233647"; transcript_id "ENSE00001758158"
1	bjp	exon	46668057	46668454	2	-	.	gene_id "ENSG00000123472"; transcript_id "ENSG00000123472.1_M6"
1	bjp	exon	46668855	46669478	2	+	.	gene_id "ENSG00000186118"; transcript_id "ENSE00002593576"
1	bjp	exon	46671828	46671971	2	+	.	gene_id "ENSG00000186118"; transcript_id "ENSG00000186118.1_M3"
1	bjp	exon	46672873	46673553	2	+	.	gene_id "ENSG00000186118"; transcript_id "ENSG00000186118.1_M4"
1	bjp	exon	46673595	46673867	2	-	.	gene_id "ENSG00000123472"; transcript_id "ENSE00002158579_F1"
1	bjp	exon	46674036	46674219	2	+	.	gene_id "ENSG00000228237"; transcript_id "ENSG00000228237.1_M2"
1	bjp	exon	46675159	46678636	2	-	.	gene_id "ENSG00000159658"; transcript_id "ENSG00000159658.1_M4"
1	bjp	exon	46682181	46682264	2	+	.	gene_id "ENSG00000228237"; transcript_id "ENSE00001594635"
1	bjp	exon	46683222	46683425	2	-	.	gene_id "ENSG00000159658"; transcript_id "ENSG00000159658.1_M2"
1	bjp	exon	46684172	46684602	2	-	.	gene_id "ENSG00000159658"; transcript_id "ENSG00000159658.1_M3"
1	bjp	exon	46685083	46685144	2	-	.	gene_id "ENSG00000159658"; transcript_id "ENSE00001884254"
1	bjp	exon	46686673	46686763	2	+	.	gene_id "ENSG00000228237"; transcript_id "ENSE00001669044"
1	bjp	exon	46686784	46686929	2	-	.	gene_id "ENSG00000159658"; transcript_id "ENSG00000159658.2_M2"
1	bjp	exon	46688353	46688544	2	-	.	gene_id "ENSG00000159658"; transcript_id "ENSE00003465373"
1	bjp	exon	46689587	46689691	2	-	.	gene_id "ENSG00000159658"; transcript_id "ENSG00000159658.3_M2"
1	bjp	exon	46691827	46691873	2	-	.	gene_id "ENSG00000159658"; transcript_id "ENSE00003499726_F1"
1	bjp	exon	46691938	46692098	2	+	.	gene_id "ENSG00000228237"; transcript_id "ENSG00000228237.2_M2"
1	bjp	exon	46696551	46696649	2	-	.	gene_id "ENSG00000159658"; transcript_id "ENSG00000159658.4_M2"
1	bjp	exon	46707906	46708051	2	-	.	gene_id "ENSG00000159658"; transcript_id "ENSE00001046995"
1	bjp	exon	46716295	46716443	2	-	.	gene_id "ENSG00000159658"; transcript_id "ENSE00001046983"
1	bjp	exon	46717903	46719064	2	-	.	gene_id "ENSG00000159658"; transcript_id "ENSE00001456489"
1	bjp	exon	46742329	46743133	2	+	.	gene_id "ENSG00000236476"; transcript_id "ENSE00001752107"
1	bjp	exon	46757838	46757932	2	+	.	gene_id "ENSG00000142973"; transcript_id "ENSG00000142973.1_M2"
1	bjp	exon	46765685	46765843	2	+	.	gene_id "ENSG00000142973"; transcript_id "ENSE00001619170"
1	bjp	exon	46767525	46767644	2	+	.	gene_id "ENSG00000142973"; transcript_id "ENSE00001770701"
1	bjp	exon	46790404	46790499	2	+	.	gene_id "ENSG00000142973"; transcript_id "ENSE00002232967"
1	bjp	exon	46798998	46799261	2	+	.	gene_id "ENSG00000142973"; transcript_id "ENSG00000142973.1_M5"
1	bjp	exon	46806807	46806847	2	+	.	gene_id "ENSG00000142973"; transcript_id "ENSE00002145861"
1	bjp	exon	46810808	46810949	2	+	.	gene_id "ENSG00000142973"; transcript_id "ENSG00000142973.2_M2"
1	bjp	exon	46811073	46811184	2	+	.	gene_id "ENSG00000142973"; transcript_id "ENSG00000142973.1_M3"
1	bjp	exon	46812177	46812348	2	+	.	gene_id "ENSG00000142973"; transcript_id "ENSE00002149921"
1	bjp	exon	46812496	46812623	2	+	.	gene_id "ENSG00000142973"; transcript_id "ENSE00003493148"
1	bjp	exon	46813482	46813606	2	+	.	gene_id "ENSG00000142973"; transcript_id "ENSE00003545199"
1	bjp	exon	46813909	46814063	2	+	.	gene_id "ENSG00000142973"; transcript_id "ENSG00000142973.1_M4"
1	bjp	exon	46814209	46814315	2	+	.	gene_id "ENSG00000142973"; transcript_id "ENSE00003473211"
1	bjp	exon	46814754	46814759	2	+	.	gene_id "ENSG00000142973"; transcript_id "ENSE00003806917"
1	bjp	exon	46815073	46815411	2	+	.	gene_id "ENSG00000142973"; transcript_id "ENSG00000142973.2_M4"
1	bjp	exon	46817048	46817357	2	+	.	gene_id "ENSG00000142973"; transcript_id "ENSG00000142973.3_M2"
1	bjp	exon	46817965	46818029	2	+	.	gene_id "ENSG00000142973"; transcript_id "ENSE00003547006"
1	bjp	exon	46818131	46818213	2	+	.	gene_id "ENSG00000142973"; transcript_id "ENSE00003475817"
1	bjp	exon	46818631	46819413	2	+	.	gene_id "ENSG00000142973"; transcript_id "ENSG00000142973.1_M6"
1	bjp	exon	46843095	46843340	2	-	.	gene_id "ENSG00000154198"; transcript_id "ENSG00000154198.1_M2"
1	bjp	exon	46844532	46844614	2	-	.	gene_id "ENSG00000154198"; transcript_id "ENSE00001613005"
1	bjp	exon	46898843	46898984	2	-	.	gene_id "ENSG00000154198"; transcript_id "ENSE00001785872"
1	bjp	exon	46900258	46900437	2	-	.	gene_id "ENSG00000154198"; transcript_id "ENSG00000154198.2_M2"
1	bjp	exon	46929177	46930310	2	-	.	gene_id "ENSG00000187048"; transcript_id "ENSG00000187048.1_M5"
1	bjp	exon	46931506	46932837	2	-	.	gene_id "ENSG00000187048"; transcript_id "ENSG00000187048.1_M3"
1	bjp	exon	46936664	46936791	2	-	.	gene_id "ENSG00000187048"; transcript_id "ENSE00003705717"
1	bjp	exon	46937996	46938137	2	-	.	gene_id "ENSG00000187048"; transcript_id "ENSE00003708613"
1	bjp	exon	46941239	46941484	2	-	.	gene_id "ENSG00000187048"; transcript_id "ENSG00000187048.2_M5"
1	bjp	exon	46967679	46967874	2	-	.	gene_id "ENSG00000259832"; transcript_id "ENSE00002602947"
1	bjp	exon	46994382	46994502	2	-	.	gene_id "ENSG00000261196"; transcript_id "ENSE00002584148"
1	bjp	exon	47000898	47001087	2	-	.	gene_id "ENSG00000261593"; transcript_id "ENSE00002605818"
1	bjp	exon	47002995	47003148	2	-	.	gene_id "ENSG00000261290"; transcript_id "ENSE00002592918"
1	bjp	exon	47023568	47023994	2	+	.	gene_id "ENSG00000186377"; transcript_id "ENSE00001456413"
1	bjp	exon	47029990	47030131	2	+	.	gene_id "ENSG00000186377"; transcript_id "ENSE00001332681"
1	bjp	exon	47031436	47031480	2	+	.	gene_id "ENSG00000186377"; transcript_id "ENSE00001332679"
1	bjp	exon	47033241	47033368	2	+	.	gene_id "ENSG00000186377"; transcript_id "ENSE00001332678"
1	bjp	exon	47035806	47035933	2	+	.	gene_id "ENSG00000186377"; transcript_id "ENSE00001332675"
1	bjp	exon	47036017	47036171	2	+	.	gene_id "ENSG00000186377"; transcript_id "ENSG00000186377.1_M2"
1	bjp	exon	47038660	47038766	2	+	.	gene_id "ENSG00000186377"; transcript_id "ENSE00003627059"
1	bjp	exon	47039342	47039723	2	+	.	gene_id "ENSG00000186377"; transcript_id "ENSG00000186377.2_M2"
1	bjp	exon	47046467	47046600	2	+	.	gene_id "ENSG00000186377"; transcript_id "ENSE00001332663"
1	bjp	exon	47048565	47048629	2	+	.	gene_id "ENSG00000186377"; transcript_id "ENSE00001332661"
1	bjp	exon	47049422	47049504	2	+	.	gene_id "ENSG00000186377"; transcript_id "ENSE00001332660"
1	bjp	exon	47050000	47050751	2	+	.	gene_id "ENSG00000186377"; transcript_id "ENSE00001456409"
1	bjp	exon	47067488	47067667	2	+	.	gene_id "ENSG00000186160"; transcript_id "ENSE00001332451"
1	bjp	exon	47068622	47068763	2	+	.	gene_id "ENSG00000186160"; transcript_id "ENSE00001779323"
1	bjp	exon	47099094	47099284	2	+	.	gene_id "ENSG00000186160"; transcript_id "ENSE00001649863"
1	bjp	exon	47106128	47106261	2	+	.	gene_id "ENSG00000186160"; transcript_id "ENSE00001610025"
1	bjp	exon	47115439	47115593	2	+	.	gene_id "ENSG00000186160"; transcript_id "ENSG00000186160.1_M2"
1	bjp	exon	47116650	47116732	2	+	.	gene_id "ENSG00000186160"; transcript_id "ENSE00003568792"
1	bjp	exon	47137435	47137680	2	+	.	gene_id "ENSG00000162365"; transcript_id "ENSG00000162365.1_M5"
1	bjp	exon	47140780	47140921	2	+	.	gene_id "ENSG00000162365"; transcript_id "ENSE00003552065"
1	bjp	exon	47142108	47142235	2	+	.	gene_id "ENSG00000162365"; transcript_id "ENSE00003489967"
1	bjp	exon	47144355	47144463	2	+	.	gene_id "ENSG00000162365"; transcript_id "ENSG00000162365.2_M2"
1	bjp	exon	47146077	47147402	2	+	.	gene_id "ENSG00000162365"; transcript_id "ENSG00000162365.1_M3"
1	bjp	exon	47148602	47149741	2	+	.	gene_id "ENSG00000162365"; transcript_id "ENSG00000162365.2_M5"
1	bjp	exon	47164510	47164843	2	-	.	gene_id "ENSG00000225514"; transcript_id "ENSE00001802927"
1	bjp	exon	47178171	47178449	2	-	.	gene_id "ENSG00000225506"; transcript_id "ENSE00001667533"
1	bjp	exon	47179190	47179249	2	-	.	gene_id "ENSG00000225506"; transcript_id "ENSE00001622106_F1"
1	bjp	exon	47179272	47179438	2	+	.	gene_id "ENSG00000224805"; transcript_id "ENSE00001725217_F1"
1	bjp	exon	47179868	47180339	2	+	.	gene_id "ENSG00000224805"; transcript_id "ENSE00001610036"
1	bjp	exon	47183593	47184043	2	-	.	gene_id "ENSG00000162366"; transcript_id "ENSG00000162366.1_M3"
1	bjp	exon	47185002	47185344	2	-	.	gene_id "ENSG00000162366"; transcript_id "ENSG00000162366.1_M2"
1	bjp	exon	47187319	47187427	2	-	.	gene_id "ENSG00000162366"; transcript_id "ENSE00001131044"
1	bjp	exon	47189866	47190055	2	-	.	gene_id "ENSG00000162366"; transcript_id "ENSG00000162366.2_M3"
1	bjp	exon	47190700	47191044	2	-	.	gene_id "ENSG00000162366"; transcript_id "ENSE00001456384"
1	bjp	exon	47216290	47220174	2	-	.	gene_id "ENSG00000162367"; transcript_id "ENSG00000162367.1_M3"
1	bjp	exon	47223384	47223619	2	-	.	gene_id "ENSG00000162367"; transcript_id "ENSE00001894256"
1	bjp	exon	47224004	47224098	2	-	.	gene_id "ENSG00000162367"; transcript_id "ENSG00000162367.2_M3"
1	bjp	exon	47225443	47225796	2	-	.	gene_id "ENSG00000162367"; transcript_id "ENSE00001064461_F1"
1	bjp	exon	47225890	47226244	2	+	.	gene_id "ENSG00000226252"; transcript_id "ENSE00001756507_F1"
1	bjp	exon	47228523	47229195	2	+	.	gene_id "ENSG00000226252"; transcript_id "ENSE00001693510_F2"
1	bjp	exon	47229772	47230750	2	+	.	gene_id "ENSG00000226252"; transcript_id "ENSE00001693510_F3"
1	bjp	exon	47231047	47231218	2	-	.	gene_id "ENSG00000162367"; transcript_id "ENSE00001887601"
1	bjp	exon	47231657	47231715	2	-	.	gene_id "ENSG00000162367"; transcript_id "ENSE00001456380"
1	bjp	exon	47232167	47232220	2	-	.	gene_id "ENSG00000162367"; transcript_id "ENSE00001823382"
1	bjp	exon	47250139	47251922	2	-	.	gene_id "ENSG00000123473"; transcript_id "ENSG00000123473.1_M3"
1	bjp	exon	47260289	47260539	2	-	.	gene_id "ENSG00000123473"; transcript_id "ENSG00000123473.2_M3"
1	bjp	exon	47262903	47263116	2	-	.	gene_id "ENSG00000123473"; transcript_id "ENSG00000123473.3_M3"
1	bjp	exon	47269635	47269866	2	-	.	gene_id "ENSG00000123473"; transcript_id "ENSE00003644611"
1	bjp	exon	47272076	47272241	2	-	.	gene_id "ENSG00000123473"; transcript_id "ENSE00003491580"
1	bjp	exon	47280241	47281209	2	-	.	gene_id "ENSG00000123473"; transcript_id "ENSG00000123473.4_M3"
1	bjp	exon	47282345	47284073	2	-	.	gene_id "ENSG00000123473"; transcript_id "ENSG00000123473.1_M2"
1	bjp	exon	47287551	47287660	2	-	.	gene_id "ENSG00000123473"; transcript_id "ENSE00001753690"
1	bjp	exon	47289435	47289585	2	-	.	gene_id "ENSG00000123473"; transcript_id "ENSE00001738495"
1	bjp	exon	47293458	47293544	2	-	.	gene_id "ENSG00000123473"; transcript_id "ENSE00001659435"
1	bjp	exon	47295765	47295848	2	-	.	gene_id "ENSG00000123473"; transcript_id "ENSE00001601298"
1	bjp	exon	47299777	47300152	2	-	.	gene_id "ENSG00000123473"; transcript_id "ENSG00000123473.1_M4"
1	bjp	exon	47301561	47301748	2	-	.	gene_id "ENSG00000123473"; transcript_id "ENSG00000123473.2_M2"
1	bjp	exon	47302234	47302346	2	-	.	gene_id "ENSG00000123473"; transcript_id "ENSE00003789078"
1	bjp	exon	47304889	47305317	2	-	.	gene_id "ENSG00000123473"; transcript_id "ENSG00000123473.3_M2"
1	bjp	exon	47310276	47310362	2	-	.	gene_id "ENSG00000123473"; transcript_id "ENSE00001064464"
1	bjp	exon	47312948	47313156	2	-	.	gene_id "ENSG00000123473"; transcript_id "ENSG00000123473.5_M3"
1	bjp	exon	47314036	47314147	2	-	.	gene_id "ENSG00000123473"; transcript_id "ENSG00000123473.4_M2"
1	bjp	exon	47333797	47334116	2	+	.	gene_id "ENSG00000162368"; transcript_id "ENSG00000162368.1_M5"
1	bjp	exon	47372955	47373443	2	+	.	gene_id "ENSG00000162368"; transcript_id "ENSG00000162368.1_M2"
1	bjp	exon	47374909	47374985	2	+	.	gene_id "ENSG00000162368"; transcript_id "ENSE00001064474"
1	bjp	exon	47375197	47375293	2	+	.	gene_id "ENSG00000162368"; transcript_id "ENSE00003492018"
1	bjp	exon	47376704	47378839	2	+	.	gene_id "ENSG00000162368"; transcript_id "ENSG00000162368.1_M3"
1	bjp	exon	47380928	47381143	2	-	.	gene_id "ENSG00000225762"; transcript_id "ENSE00001642433"
1	bjp	exon	47386248	47386356	2	-	.	gene_id "ENSG00000225762"; transcript_id "ENSE00001735913"
1	bjp	exon	47408320	47408477	2	-	.	gene_id "ENSG00000225762"; transcript_id "ENSE00001784857"
1	bjp	exon	47416072	47418052	2	+	.	gene_id "ENSG00000186790"; transcript_id "ENSE00001338032"
1	bjp	exon	47432133	47434641	2	-	.	gene_id "ENSG00000237424"; transcript_id "ENSE00001599258"
1	bjp	exon	47436017	47440691	2	+	.	gene_id "ENSG00000186564"; transcript_id "ENSE00001339047"
1	bjp	exon	47483698	47484162	2	-	.	gene_id "ENSG00000271355"; transcript_id "ENSE00003668281"
1	bjp	exon	47497894	47498341	2	-	.	gene_id "ENSG00000229554"; transcript_id "ENSE00001644696"
1	bjp	exon	47550196	47550332	2	+	.	gene_id "ENSG00000227883"; transcript_id "ENSE00001646903"
1	bjp	exon	47550649	47550753	2	+	.	gene_id "ENSG00000227883"; transcript_id "ENSE00001778108"
1	bjp	exon	47688463	47688582	2	+	.	gene_id "ENSG00000227947"; transcript_id "ENSE00001656570"
1	bjp	exon	47694195	47694234	2	+	.	gene_id "ENSG00000227947"; transcript_id "ENSE00001693085"
1	bjp	exon	47702729	47703383	2	+	.	gene_id "ENSG00000227947"; transcript_id "ENSE00001730595"
1	bjp	exon	47760528	47761131	2	-	.	gene_id "ENSG00000269113"; transcript_id "ENSE00003697971_F1"
1	bjp	exon	47761281	47765289	2	-	.	gene_id "ENSG00000269113"; transcript_id "ENSE00003697971_F2"
1	bjp	exon	47765548	47766106	2	-	.	gene_id "ENSG00000269113"; transcript_id "ENSE00003697971_F3"
1	bjp	exon	47775170	47775439	2	-	.	gene_id "ENSG00000269113"; transcript_id "ENSG00000269113.1_M2"
1	bjp	exon	47778454	47778544	2	-	.	gene_id "ENSG00000269113"; transcript_id "ENSE00003668316"
1	bjp	exon	47794586	47794760	2	-	.	gene_id "ENSG00000269113"; transcript_id "ENSE00001667318"
1	bjp	exon	47801473	47801619	2	-	.	gene_id "ENSG00000269113"; transcript_id "ENSE00003490434"
1	bjp	exon	47818066	47818215	2	+	.	gene_id "ENSG00000225028"; transcript_id "ENSE00001595805"
1	bjp	exon	47818581	47820237	2	+	.	gene_id "ENSG00000225028"; transcript_id "ENSE00001598430"
1	bjp	exon	47994034	47994597	2	-	.	gene_id "ENSG00000269113"; transcript_id "ENSG00000269113.2_M2"
1	bjp	exon	47996688	47996895	2	-	.	gene_id "ENSG00000269113"; transcript_id "ENSE00002607792"
1	bjp	exon	48050659	48050813	2	+	.	gene_id "ENSG00000226133"; transcript_id "ENSE00003789639"
1	bjp	exon	48053545	48053747	2	+	.	gene_id "ENSG00000226133"; transcript_id "ENSG00000226133.1_M2"
1	bjp	exon	48054209	48054266	2	+	.	gene_id "ENSG00000226133"; transcript_id "ENSG00000226133.2_M2"
1	bjp	exon	48055070	48055196	2	+	.	gene_id "ENSG00000226133"; transcript_id "ENSE00001733807"
1	bjp	exon	48056650	48056776	2	+	.	gene_id "ENSG00000226133"; transcript_id "ENSE00001607064"
1	bjp	exon	48066598	48067201	2	+	.	gene_id "ENSG00000226133"; transcript_id "ENSE00001721913"
1	bjp	exon	48078787	48079024	2	-	.	gene_id "ENSG00000231413"; transcript_id "ENSE00001676163"
1	bjp	exon	48082143	48082196	2	-	.	gene_id "ENSG00000231413"; transcript_id "ENSE00001749947"
1	bjp	exon	48083947	48084032	2	+	.	gene_id "ENSG00000226133"; transcript_id "ENSE00003790360"
1	bjp	exon	48089368	48089634	2	+	.	gene_id "ENSG00000237180"; transcript_id "ENSE00001765328"
1	bjp	exon	48091620	48091736	2	+	.	gene_id "ENSG00000226133"; transcript_id "ENSE00003784984"
1	bjp	exon	48096092	48096590	2	-	.	gene_id "ENSG00000242267"; transcript_id "ENSE00003605903"
1	bjp	exon	48101715	48101950	2	-	.	gene_id "ENSG00000242267"; transcript_id "ENSE00001690176"
1	bjp	exon	48102068	48104736	2	+	.	gene_id "ENSG00000279096"; transcript_id "ENSG00000279096.1_M2"
1	bjp	exon	48127908	48128021	2	-	.	gene_id "ENSG00000242267"; transcript_id "ENSG00000242267.1_M2"
1	bjp	exon	48128460	48128573	2	-	.	gene_id "ENSG00000242267"; transcript_id "ENSE00001662727"
1	bjp	exon	48159549	48159656	2	-	.	gene_id "ENSG00000242267"; transcript_id "ENSE00001725137"
1	bjp	exon	48161799	48161909	2	-	.	gene_id "ENSG00000242267"; transcript_id "ENSG00000242267.2_M2"
1	bjp	exon	48164631	48164912	2	-	.	gene_id "ENSG00000242267"; transcript_id "ENSG00000242267.3_M2"
1	bjp	exon	48166473	48166820	2	-	.	gene_id "ENSG00000242267"; transcript_id "ENSE00002074782"
1	bjp	exon	48172972	48173219	2	+	.	gene_id "ENSG00000223720"; transcript_id "ENSE00003785424"
1	bjp	exon	48179155	48179235	2	-	.	gene_id "ENSG00000242267"; transcript_id "ENSG00000242267.4_M2"
1	bjp	exon	48182370	48182428	2	-	.	gene_id "ENSG00000242267"; transcript_id "ENSE00001758277"
1	bjp	exon	48198076	48198197	2	+	.	gene_id "ENSG00000223720"; transcript_id "ENSE00003774076"
1	bjp	exon	48205968	48206051	2	+	.	gene_id "ENSG00000223720"; transcript_id "ENSE00001778216"
1	bjp	exon	48206146	48206294	2	+	.	gene_id "ENSG00000223720"; transcript_id "ENSE00001649699"
1	bjp	exon	48206810	48206857	2	+	.	gene_id "ENSG00000223720"; transcript_id "ENSE00001635215"
1	bjp	exon	48222685	48222898	2	+	.	gene_id "ENSG00000117834"; transcript_id "ENSG00000117834.1_M4"
1	bjp	exon	48224724	48224795	2	+	.	gene_id "ENSG00000117834"; transcript_id "ENSE00003625040"
1	bjp	exon	48227888	48228849	2	-	.	gene_id "ENSG00000272491"; transcript_id "ENSE00003701139_F1"
1	bjp	exon	48229460	48229561	2	-	.	gene_id "ENSG00000272491"; transcript_id "ENSE00003701139_F2"
1	bjp	exon	48230600	48230705	2	+	.	gene_id "ENSG00000117834"; transcript_id "ENSG00000117834.1_M2"
1	bjp	exon	48231545	48232151	2	+	.	gene_id "ENSG00000117834"; transcript_id "ENSG00000117834.2_M4"
1	bjp	exon	48232367	48232502	2	+	.	gene_id "ENSG00000117834"; transcript_id "ENSE00003575186"
1	bjp	exon	48233655	48233762	2	+	.	gene_id "ENSG00000117834"; transcript_id "ENSE00003491936"
1	bjp	exon	48235729	48235879	2	+	.	gene_id "ENSG00000117834"; transcript_id "ENSE00003514780"
1	bjp	exon	48237679	48237847	2	+	.	gene_id "ENSG00000117834"; transcript_id "ENSG00000117834.2_M2"
1	bjp	exon	48238426	48238576	2	+	.	gene_id "ENSG00000117834"; transcript_id "ENSE00002160174"
1	bjp	exon	48239322	48239537	2	+	.	gene_id "ENSG00000117834"; transcript_id "ENSG00000117834.3_M2"
1	bjp	exon	48240384	48240520	2	+	.	gene_id "ENSG00000117834"; transcript_id "ENSE00001909433"
1	bjp	exon	48241097	48241211	2	+	.	gene_id "ENSG00000117834"; transcript_id "ENSE00001932795"
1	bjp	exon	48241944	48242216	2	+	.	gene_id "ENSG00000117834"; transcript_id "ENSE00003573316"
1	bjp	exon	48242457	48242616	2	+	.	gene_id "ENSG00000117834"; transcript_id "ENSG00000117834.4_M2"
1	bjp	exon	48247335	48248644	2	+	.	gene_id "ENSG00000117834"; transcript_id "ENSG00000117834.1_M6"
1	bjp	exon	48262230	48263179	2	-	.	gene_id "ENSG00000279214"; transcript_id "ENSE00003757223"
1	bjp	exon	48295372	48298893	2	-	.	gene_id "ENSG00000132122"; transcript_id "ENSG00000132122.1_M4"
1	bjp	exon	48305787	48305878	2	-	.	gene_id "ENSG00000132122"; transcript_id "ENSG00000132122.1_M3"
1	bjp	exon	48325080	48326123	2	-	.	gene_id "ENSG00000224986"; transcript_id "ENSE00001636390"
1	bjp	exon	48344209	48344315	2	+	.	gene_id "ENSG00000206700"; transcript_id "ENSE00001806833"
1	bjp	exon	48359586	48359770	2	-	.	gene_id "ENSG00000132122"; transcript_id "ENSG00000132122.1_M2"
1	bjp	exon	48385309	48385349	2	-	.	gene_id "ENSG00000132122"; transcript_id "ENSE00003547948"
1	bjp	exon	48393255	48393300	2	-	.	gene_id "ENSG00000132122"; transcript_id "ENSE00003690340"
1	bjp	exon	48395267	48395354	2	-	.	gene_id "ENSG00000132122"; transcript_id "ENSE00003474474"
1	bjp	exon	48399052	48399644	2	-	.	gene_id "ENSG00000132122"; transcript_id "ENSG00000132122.3_M3"
1	bjp	exon	48400773	48400911	2	-	.	gene_id "ENSG00000132122"; transcript_id "ENSG00000132122.2_M2"
1	bjp	exon	48403802	48403882	2	-	.	gene_id "ENSG00000132122"; transcript_id "ENSE00003482986"
1	bjp	exon	48411464	48411604	2	-	.	gene_id "ENSG00000132122"; transcript_id "ENSG00000132122.4_M3"
1	bjp	exon	48413110	48413151	2	-	.	gene_id "ENSG00000132122"; transcript_id "ENSE00003566813"
1	bjp	exon	48435967	48436332	2	+	.	gene_id "ENSG00000235105"; transcript_id "ENSE00001696070_F1"
1	bjp	exon	48447936	48448042	2	+	.	gene_id "ENSG00000223175"; transcript_id "ENSE00001591061"
1	bjp	exon	48451552	48451600	2	-	.	gene_id "ENSG00000132122"; transcript_id "ENSG00000132122.3_M2"
1	bjp	exon	48452994	48453131	2	-	.	gene_id "ENSG00000132122"; transcript_id "ENSE00003529502"
1	bjp	exon	48471958	48472208	2	-	.	gene_id "ENSG00000132122"; transcript_id "ENSG00000132122.1_M6"
1	bjp	exon	48497263	48497736	2	-	.	gene_id "ENSG00000232514"; transcript_id "ENSE00001682400"
1	bjp	exon	48532855	48534293	2	-	.	gene_id "ENSG00000186094"; transcript_id "ENSG00000186094.1_M2"
1	bjp	exon	48534890	48534916	2	-	.	gene_id "ENSG00000186094"; transcript_id "ENSE00001456266"
1	bjp	exon	48539642	48539738	2	-	.	gene_id "ENSG00000186094"; transcript_id "ENSE00001456267"
1	bjp	exon	48583870	48587166	2	-	.	gene_id "ENSG00000186094"; transcript_id "ENSG00000186094.2_M2"
1	bjp	exon	48590833	48590985	2	-	.	gene_id "ENSG00000186094"; transcript_id "ENSE00001338591"
1	bjp	exon	48634208	48634604	2	-	.	gene_id "ENSG00000186094"; transcript_id "ENSG00000186094.3_M2"
1	bjp	exon	48653337	48653451	2	-	.	gene_id "ENSG00000186094"; transcript_id "ENSE00003742358"
1	bjp	exon	48663152	48663244	2	-	.	gene_id "ENSG00000186094"; transcript_id "ENSG00000186094.4_M2"
1	bjp	exon	48727523	48728043	2	-	.	gene_id "ENSG00000162373"; transcript_id "ENSG00000162373.1_M4"
1	bjp	exon	48736239	48736452	2	-	.	gene_id "ENSG00000162373"; transcript_id "ENSE00003596253"
1	bjp	exon	48742623	48742771	2	-	.	gene_id "ENSG00000162373"; transcript_id "ENSE00003558898"
1	bjp	exon	48758900	48759366	2	-	.	gene_id "ENSG00000162373"; transcript_id "ENSG00000162373.1_M5"
1	bjp	exon	48761048	48761470	2	-	.	gene_id "ENSG00000162373"; transcript_id "ENSG00000162373.1_M2"
1	bjp	exon	48776606	48776969	2	-	.	gene_id "ENSG00000162373"; transcript_id "ENSG00000162373.2_M4"
1	bjp	exon	48867191	48867230	2	-	.	gene_id "ENSG00000186094"; transcript_id "ENSE00001456270"
1	bjp	exon	49045584	49045800	2	-	.	gene_id "ENSG00000186094"; transcript_id "ENSG00000186094.5_M2"
1	bjp	exon	49048316	49048413	2	+	.	gene_id "ENSG00000229846"; transcript_id "ENSE00001651334"
1	bjp	exon	49174812	49175082	2	+	.	gene_id "ENSG00000229846"; transcript_id "ENSE00001688209"
1	bjp	exon	49187242	49187585	2	+	.	gene_id "ENSG00000229846"; transcript_id "ENSE00001769382"
1	bjp	exon	49245770	49245864	2	-	.	gene_id "ENSG00000186094"; transcript_id "ENSE00001456273"
1	bjp	exon	49266143	49266246	2	+	.	gene_id "ENSG00000230114"; transcript_id "ENSE00001725570"
1	bjp	exon	49268082	49268259	2	+	.	gene_id "ENSG00000230114"; transcript_id "ENSE00001618101"
1	bjp	exon	49269069	49269285	2	+	.	gene_id "ENSG00000230114"; transcript_id "ENSE00001775218"
1	bjp	exon	49374201	49374344	2	-	.	gene_id "ENSG00000225623"; transcript_id "ENSE00001656009"
1	bjp	exon	49423063	49423134	2	-	.	gene_id "ENSG00000225623"; transcript_id "ENSE00001632958"
1	bjp	exon	49469799	49470006	2	-	.	gene_id "ENSG00000225623"; transcript_id "ENSE00001774050"
1	bjp	exon	49471996	49472085	2	-	.	gene_id "ENSG00000225623"; transcript_id "ENSE00001798923"
1	bjp	exon	49527228	49527604	2	-	.	gene_id "ENSG00000186094"; transcript_id "ENSE00001872970"
1	bjp	exon	49691262	49691523	2	-	.	gene_id "ENSG00000237478"; transcript_id "ENSE00001805792"
1	bjp	exon	49697313	49697437	2	-	.	gene_id "ENSG00000186094"; transcript_id "ENSE00003486694"
1	bjp	exon	49841821	49841853	2	+	.	gene_id "ENSG00000215887"; transcript_id "ENSE00002043658"
1	bjp	exon	49842165	49842387	2	+	.	gene_id "ENSG00000215887"; transcript_id "ENSE00002079050"
1	bjp	exon	49851396	49851518	2	-	.	gene_id "ENSG00000186094"; transcript_id "ENSE00003574532"
1	bjp	exon	49994318	49996218	2	+	.	gene_id "ENSG00000279324"; transcript_id "ENSE00003756890"
1	bjp	exon	50017092	50017503	2	+	.	gene_id "ENSG00000233595"; transcript_id "ENSE00001690175"
1	bjp	exon	50023763	50023913	2	-	.	gene_id "ENSG00000186094"; transcript_id "ENSG00000186094.6_M2"
1	bjp	exon	50048014	50048182	2	+	.	gene_id "ENSG00000162374"; transcript_id "ENSE00002312791"
1	bjp	exon	50103910	50104000	2	+	.	gene_id "ENSG00000162374"; transcript_id "ENSE00001456240"
1	bjp	exon	50105690	50105950	2	+	.	gene_id "ENSG00000162374"; transcript_id "ENSE00001836480"
1	bjp	exon	50106265	50106393	2	+	.	gene_id "ENSG00000162374"; transcript_id "ENSE00003765549"
1	bjp	exon	50108933	50109198	2	+	.	gene_id "ENSG00000162374"; transcript_id "ENSG00000162374.1_M2"
1	bjp	exon	50109626	50109964	2	+	.	gene_id "ENSG00000162374"; transcript_id "ENSG00000162374.1_M3"
1	bjp	exon	50114937	50115282	2	+	.	gene_id "ENSG00000230828"; transcript_id "ENSE00001680246"
1	bjp	exon	50141772	50141858	2	+	.	gene_id "ENSG00000162374"; transcript_id "ENSE00001921155"
1	bjp	exon	50144953	50145197	2	+	.	gene_id "ENSG00000162374"; transcript_id "ENSG00000162374.1_M4"
1	bjp	exon	50174306	50174740	2	-	.	gene_id "ENSG00000237337"; transcript_id "ENSE00001765516"
1	bjp	exon	50175446	50175868	2	-	.	gene_id "ENSG00000237337"; transcript_id "ENSE00001729708"
1	bjp	exon	50177089	50177192	2	+	.	gene_id "ENSG00000162374"; transcript_id "ENSG00000162374.2_M2"
1	bjp	exon	50179544	50181300	2	+	.	gene_id "ENSG00000162374"; transcript_id "ENSE00001844870"
1	bjp	exon	50193765	50193918	2	+	.	gene_id "ENSG00000162374"; transcript_id "ENSE00003488239"
1	bjp	exon	50195561	50195786	2	+	.	gene_id "ENSG00000162374"; transcript_id "ENSE00003661828"
1	bjp	exon	50197429	50197585	2	+	.	gene_id "ENSG00000162374"; transcript_id "ENSG00000162374.3_M2"
1	bjp	exon	50200809	50203786	2	+	.	gene_id "ENSG00000162374"; transcript_id "ENSG00000162374.1_M7"
1	bjp	exon	50206084	50206308	2	-	.	gene_id "ENSG00000233407"; transcript_id "ENSE00001691097"
1	bjp	exon	50223103	50223127	2	-	.	gene_id "ENSG00000233407"; transcript_id "ENSE00001762842"
1	bjp	exon	50398825	50399350	2	-	.	gene_id "ENSG00000229316"; transcript_id "ENSE00001688481"
1	bjp	exon	50417550	50419734	2	-	.	gene_id "ENSG00000142700"; transcript_id "ENSE00001456151"
1	bjp	exon	50420978	50421632	2	-	.	gene_id "ENSG00000142700"; transcript_id "ENSG00000142700.1_M2"
1	bjp	exon	50423116	50423500	2	-	.	gene_id "ENSG00000142700"; transcript_id "ENSE00001552910"
1	bjp	exon	50437028	50441523	2	-	.	gene_id "ENSG00000185104"; transcript_id "ENSG00000185104.1_M2"
1	bjp	exon	50451793	50452193	2	-	.	gene_id "ENSG00000185104"; transcript_id "ENSE00001905579"
1	bjp	exon	50461469	50461496	2	+	.	gene_id "ENSG00000225767"; transcript_id "ENSE00001600162"
1	bjp	exon	50462192	50462313	2	+	.	gene_id "ENSG00000225767"; transcript_id "ENSE00001785960"
1	bjp	exon	50469438	50469544	2	+	.	gene_id "ENSG00000225767"; transcript_id "ENSE00001606357"
1	bjp	exon	50470734	50470889	2	+	.	gene_id "ENSG00000225767"; transcript_id "ENSE00001697792"
1	bjp	exon	50471061	50471150	2	+	.	gene_id "ENSG00000225767"; transcript_id "ENSE00001635636"
1	bjp	exon	50475464	50475679	2	-	.	gene_id "ENSG00000185104"; transcript_id "ENSE00001326948"
1	bjp	exon	50490588	50490665	2	-	.	gene_id "ENSG00000185104"; transcript_id "ENSE00001302601"
1	bjp	exon	50491721	50491801	2	-	.	gene_id "ENSG00000185104"; transcript_id "ENSE00001298822"
1	bjp	exon	50535369	50535457	2	-	.	gene_id "ENSG00000185104"; transcript_id "ENSE00001293798"
1	bjp	exon	50539592	50539728	2	-	.	gene_id "ENSG00000185104"; transcript_id "ENSE00003526367"
1	bjp	exon	50567077	50567231	2	-	.	gene_id "ENSG00000185104"; transcript_id "ENSE00003615242"
1	bjp	exon	50582618	50582699	2	-	.	gene_id "ENSG00000185104"; transcript_id "ENSE00003532202"
1	bjp	exon	50583652	50583715	2	-	.	gene_id "ENSG00000185104"; transcript_id "ENSG00000185104.2_M2"
1	bjp	exon	50584685	50584811	2	-	.	gene_id "ENSG00000185104"; transcript_id "ENSE00003537777"
1	bjp	exon	50596121	50596216	2	-	.	gene_id "ENSG00000185104"; transcript_id "ENSE00003478422"
1	bjp	exon	50606847	50606944	2	-	.	gene_id "ENSG00000185104"; transcript_id "ENSE00001913455"
1	bjp	exon	50655442	50655528	2	-	.	gene_id "ENSG00000185104"; transcript_id "ENSE00001326285"
1	bjp	exon	50705784	50706051	2	-	.	gene_id "ENSG00000185104"; transcript_id "ENSG00000185104.1_M4"
1	bjp	exon	50738863	50738954	2	-	.	gene_id "ENSG00000185104"; transcript_id "ENSE00003580374"
1	bjp	exon	50744684	50744775	2	-	.	gene_id "ENSG00000185104"; transcript_id "ENSE00003508909"
1	bjp	exon	50780340	50781150	2	+	.	gene_id "ENSG00000230585"; transcript_id "ENSE00001633966"
1	bjp	exon	50788000	50788205	2	-	.	gene_id "ENSG00000185104"; transcript_id "ENSE00003515494"
1	bjp	exon	50801631	50801677	2	-	.	gene_id "ENSG00000185104"; transcript_id "ENSE00003559069"
1	bjp	exon	50846468	50846837	2	+	.	gene_id "ENSG00000237130"; transcript_id "ENSE00001699149"
1	bjp	exon	50857929	50857997	2	-	.	gene_id "ENSG00000185104"; transcript_id "ENSE00003470386"
1	bjp	exon	50967936	50969899	2	+	.	gene_id "ENSG00000123080"; transcript_id "ENSG00000123080.1_M2"
1	bjp	exon	50969944	50970497	2	+	.	gene_id "ENSG00000123080"; transcript_id "ENSG00000123080.2_M2"
1	bjp	exon	50973893	50974633	2	+	.	gene_id "ENSG00000123080"; transcript_id "ENSG00000123080.3_M2"
1	bjp	exon	51059837	51059905	2	+	.	gene_id "ENSG00000265538"; transcript_id "ENSE00002715236"
1	bjp	exon	51060018	51060103	2	+	.	gene_id "ENSG00000275816"; transcript_id "ENSE00003750196"
1	bjp	exon	51107222	51107331	2	+	.	gene_id "ENSG00000200262"; transcript_id "ENSE00001438155"
1	bjp	exon	51112460	51112569	2	+	.	gene_id "ENSG00000204006"; transcript_id "ENSG00000204006.2_M2"
1	bjp	exon	51118666	51118801	2	+	.	gene_id "ENSG00000204006"; transcript_id "ENSE00003493952"
1	bjp	exon	51129669	51129742	2	+	.	gene_id "ENSG00000204006"; transcript_id "ENSE00001836788"
1	bjp	exon	51145724	51145760	2	+	.	gene_id "ENSG00000204006"; transcript_id "ENSE00003300991"
1	bjp	exon	51147467	51148086	2	+	.	gene_id "ENSG00000204006"; transcript_id "ENSG00000204006.1_M3"
1	bjp	exon	51157788	51158471	2	-	.	gene_id "ENSG00000213478"; transcript_id "ENSE00001506449"
1	bjp	exon	51234965	51235096	2	-	.	gene_id "ENSG00000203356"; transcript_id "ENSE00001618463"
1	bjp	exon	51236271	51236879	2	+	.	gene_id "ENSG00000123091"; transcript_id "ENSG00000123091.1_M2"
1	bjp	exon	51264916	51265215	2	-	.	gene_id "ENSG00000236434"; transcript_id "ENSE00001623780"
1	bjp	exon	51265940	51266074	2	-	.	gene_id "ENSG00000236434"; transcript_id "ENSE00001714456"
1	bjp	exon	51269918	51270125	2	+	.	gene_id "ENSG00000123091"; transcript_id "ENSG00000123091.2_M2"
1	bjp	exon	51271151	51273455	2	+	.	gene_id "ENSG00000123091"; transcript_id "ENSG00000123091.1_M3"
1	bjp	exon	51287258	51288280	2	-	.	gene_id "ENSG00000085831"; transcript_id "ENSG00000085831.1_M4"
1	bjp	exon	51288839	51288955	2	-	.	gene_id "ENSG00000085831"; transcript_id "ENSE00003618305"
1	bjp	exon	51290005	51290119	2	-	.	gene_id "ENSG00000085831"; transcript_id "ENSG00000085831.1_M2"
1	bjp	exon	51290514	51290625	2	-	.	gene_id "ENSG00000085831"; transcript_id "ENSE00003479848"
1	bjp	exon	51294391	51294511	2	-	.	gene_id "ENSG00000085831"; transcript_id "ENSG00000085831.2_M2"
1	bjp	exon	51295538	51296170	2	-	.	gene_id "ENSG00000085831"; transcript_id "ENSG00000085831.3_M2"
1	bjp	exon	51296785	51296860	2	-	.	gene_id "ENSG00000085831"; transcript_id "ENSE00002182200"
1	bjp	exon	51297218	51302416	2	-	.	gene_id "ENSG00000085831"; transcript_id "ENSG00000085831.1_M7"
1	bjp	exon	51302506	51302573	2	-	.	gene_id "ENSG00000085831"; transcript_id "ENSE00003593459"
1	bjp	exon	51303084	51303192	2	-	.	gene_id "ENSG00000085831"; transcript_id "ENSG00000085831.4_M2"
1	bjp	exon	51305081	51305146	2	-	.	gene_id "ENSG00000085831"; transcript_id "ENSE00003501697"
1	bjp	exon	51305527	51305593	2	-	.	gene_id "ENSG00000085831"; transcript_id "ENSE00001731672"
1	bjp	exon	51305977	51306076	2	-	.	gene_id "ENSG00000085831"; transcript_id "ENSG00000085831.5_M2"
1	bjp	exon	51309261	51309430	2	-	.	gene_id "ENSG00000085831"; transcript_id "ENSG00000085831.2_M4"
1	bjp	exon	51311254	51311321	2	-	.	gene_id "ENSG00000085831"; transcript_id "ENSG00000085831.6_M2"
1	bjp	exon	51312119	51312195	2	-	.	gene_id "ENSG00000085831"; transcript_id "ENSE00001237539"
1	bjp	exon	51312812	51312943	2	-	.	gene_id "ENSG00000085831"; transcript_id "ENSE00001237520"
1	bjp	exon	51321721	51321825	2	-	.	gene_id "ENSG00000085831"; transcript_id "ENSE00003509745"
1	bjp	exon	51322118	51322258	2	-	.	gene_id "ENSG00000085831"; transcript_id "ENSG00000085831.7_M2"
1	bjp	exon	51325849	51325976	2	-	.	gene_id "ENSG00000085831"; transcript_id "ENSG00000085831.8_M2"
1	bjp	exon	51329654	51329809	2	+	.	gene_id "ENSG00000261664"; transcript_id "ENSG00000261664.1_M2"
1	bjp	exon	51330039	51330129	2	-	.	gene_id "ENSG00000085831"; transcript_id "ENSG00000085831.9_M2"
1	bjp	exon	51330203	51330213	2	+	.	gene_id "ENSG00000261664"; transcript_id "ENSE00002601637_F1"
1	bjp	exon	51330437	51330564	2	-	.	gene_id "ENSG00000085831"; transcript_id "ENSG00000085831.10_M2"
1	bjp	exon	51330872	51330895	2	+	.	gene_id "ENSG00000261664"; transcript_id "ENSE00002594198_F1"
1	bjp	exon	51330948	51331153	2	+	.	gene_id "ENSG00000261664"; transcript_id "ENSE00002594198_F2"
1	bjp	exon	51331282	51331346	2	-	.	gene_id "ENSG00000085831"; transcript_id "ENSE00002181356_F1"
1	bjp	exon	51334753	51335324	2	+	.	gene_id "ENSG00000261664"; transcript_id "ENSE00002598814"
1	bjp	exon	51343007	51343078	2	-	.	gene_id "ENSG00000085831"; transcript_id "ENSE00002183753"
1	bjp	exon	51344991	51345116	2	-	.	gene_id "ENSG00000085831"; transcript_id "ENSE00001667435"
1	bjp	exon	51354263	51356846	2	-	.	gene_id "ENSG00000085832"; transcript_id "ENSE00001388890"
1	bjp	exon	51361171	51361355	2	-	.	gene_id "ENSG00000085832"; transcript_id "ENSE00000547364"
1	bjp	exon	51363866	51364028	2	-	.	gene_id "ENSG00000085832"; transcript_id "ENSE00000547363"
1	bjp	exon	51365953	51366029	2	-	.	gene_id "ENSG00000085832"; transcript_id "ENSE00000547362"
1	bjp	exon	51372270	51373224	2	+	.	gene_id "ENSG00000232027"; transcript_id "ENSE00001764519"
1	bjp	exon	51394212	51394447	2	-	.	gene_id "ENSG00000085832"; transcript_id "ENSG00000085832.1_M3"
1	bjp	exon	51397111	51397211	2	-	.	gene_id "ENSG00000085832"; transcript_id "ENSE00001851097"
1	bjp	exon	51399032	51399165	2	-	.	gene_id "ENSG00000085832"; transcript_id "ENSE00003467585"
1	bjp	exon	51400918	51401199	2	-	.	gene_id "ENSG00000085832"; transcript_id "ENSG00000085832.1_M2"
1	bjp	exon	51402435	51402525	2	-	.	gene_id "ENSG00000085832"; transcript_id "ENSE00003517387"
1	bjp	exon	51403419	51403532	2	-	.	gene_id "ENSG00000085832"; transcript_id "ENSG00000085832.2_M3"
1	bjp	exon	51405905	51406108	2	-	.	gene_id "ENSG00000085832"; transcript_id "ENSE00003564732"
1	bjp	exon	51408135	51408332	2	-	.	gene_id "ENSG00000085832"; transcript_id "ENSE00003524229"
1	bjp	exon	51409535	51409696	2	-	.	gene_id "ENSG00000085832"; transcript_id "ENSE00003480486"
1	bjp	exon	51421786	51422104	2	-	.	gene_id "ENSG00000085832"; transcript_id "ENSG00000085832.2_M2"
1	bjp	exon	51440347	51440432	2	-	.	gene_id "ENSG00000085832"; transcript_id "ENSE00001064520"
1	bjp	exon	51444889	51445045	2	-	.	gene_id "ENSG00000085832"; transcript_id "ENSE00001064528"
1	bjp	exon	51446960	51447105	2	-	.	gene_id "ENSG00000085832"; transcript_id "ENSE00001064521"
1	bjp	exon	51448046	51448135	2	-	.	gene_id "ENSG00000085832"; transcript_id "ENSE00001064525"
1	bjp	exon	51457536	51458733	2	-	.	gene_id "ENSG00000085832"; transcript_id "ENSG00000085832.3_M2"
1	bjp	exon	51459041	51459148	2	-	.	gene_id "ENSG00000085832"; transcript_id "ENSE00001853172"
1	bjp	exon	51460944	51461150	2	-	.	gene_id "ENSG00000085832"; transcript_id "ENSG00000085832.3_M3"
1	bjp	exon	51461721	51462135	2	+	.	gene_id "ENSG00000238140"; transcript_id "ENSE00001654143"
1	bjp	exon	51463154	51463416	2	+	.	gene_id "ENSG00000238140"; transcript_id "ENSE00001604864"
1	bjp	exon	51463673	51463798	2	-	.	gene_id "ENSG00000085832"; transcript_id "ENSG00000085832.4_M2"
1	bjp	exon	51465261	51465326	2	-	.	gene_id "ENSG00000085832"; transcript_id "ENSG00000085832.5_M2"
1	bjp	exon	51468473	51468568	2	-	.	gene_id "ENSG00000085832"; transcript_id "ENSE00003567755"
1	bjp	exon	51471690	51471737	2	-	.	gene_id "ENSG00000085832"; transcript_id "ENSE00003662434"
1	bjp	exon	51472859	51472948	2	-	.	gene_id "ENSG00000085832"; transcript_id "ENSE00003550924"
1	bjp	exon	51481273	51481314	2	-	.	gene_id "ENSG00000085832"; transcript_id "ENSE00003482796"
1	bjp	exon	51518309	51518483	2	+	.	gene_id "ENSG00000227070"; transcript_id "ENSG00000227070.1_M2"
1	bjp	exon	51519199	51519328	2	-	.	gene_id "ENSG00000085832"; transcript_id "ENSG00000085832.1_M5"
1	bjp	exon	51538625	51538729	2	-	.	gene_id "ENSG00000252032"; transcript_id "ENSE00002088500"
1	bjp	exon	51560882	51561023	2	+	.	gene_id "ENSG00000227070"; transcript_id "ENSG00000227070.2_M2"
1	bjp	exon	51561471	51561629	2	+	.	gene_id "ENSG00000227070"; transcript_id "ENSE00001705594"
1	bjp	exon	51561866	51562033	2	-	.	gene_id "ENSG00000227742"; transcript_id "ENSE00001740174"
1	bjp	exon	51563625	51563738	2	-	.	gene_id "ENSG00000227742"; transcript_id "ENSE00001800616"
1	bjp	exon	51566306	51566541	2	-	.	gene_id "ENSG00000227742"; transcript_id "ENSE00001729850"
1	bjp	exon	51567752	51567843	2	-	.	gene_id "ENSG00000227742"; transcript_id "ENSE00001770396"
1	bjp	exon	51569548	51569750	2	-	.	gene_id "ENSG00000227742"; transcript_id "ENSE00001732695"
1	bjp	exon	51573954	51574055	2	-	.	gene_id "ENSG00000227742"; transcript_id "ENSE00001717231"
1	bjp	exon	51594867	51594897	2	-	.	gene_id "ENSG00000227742"; transcript_id "ENSE00001605432"
1	bjp	exon	51598124	51598193	2	+	.	gene_id "ENSG00000117859"; transcript_id "ENSE00001455941"
1	bjp	exon	51614305	51614419	2	+	.	gene_id "ENSG00000117859"; transcript_id "ENSE00001455940"
1	bjp	exon	51616874	51617221	2	+	.	gene_id "ENSG00000117859"; transcript_id "ENSG00000117859.1_M4"
1	bjp	exon	51651991	51652041	2	+	.	gene_id "ENSG00000117859"; transcript_id "ENSE00003534523"
1	bjp	exon	51669434	51669814	2	+	.	gene_id "ENSG00000117859"; transcript_id "ENSG00000117859.1_M2"
1	bjp	exon	51707138	51708137	2	-	.	gene_id "ENSG00000236973"; transcript_id "ENSE00001746040"
1	bjp	exon	51709062	51709940	2	+	.	gene_id "ENSG00000232846"; transcript_id "ENSE00001597070"
1	bjp	exon	51714003	51714079	2	+	.	gene_id "ENSG00000117859"; transcript_id "ENSE00003486384"
1	bjp	exon	51729303	51729378	2	+	.	gene_id "ENSG00000117859"; transcript_id "ENSE00002154117"
1	bjp	exon	51729600	51729709	2	+	.	gene_id "ENSG00000117859"; transcript_id "ENSE00002164797"
1	bjp	exon	51729808	51730124	2	+	.	gene_id "ENSG00000117859"; transcript_id "ENSG00000117859.1_M8"
1	bjp	exon	51740143	51740211	2	+	.	gene_id "ENSG00000117859"; transcript_id "ENSE00001286045"
1	bjp	exon	51745090	51745631	2	+	.	gene_id "ENSG00000117859"; transcript_id "ENSG00000117859.1_M3"
1	bjp	exon	51748369	51748398	2	+	.	gene_id "ENSG00000117859"; transcript_id "ENSE00003501767"
1	bjp	exon	51749502	51749588	2	+	.	gene_id "ENSG00000117859"; transcript_id "ENSE00003612916"
1	bjp	exon	51750145	51750195	2	+	.	gene_id "ENSG00000117859"; transcript_id "ENSG00000117859.2_M2"
1	bjp	exon	51752503	51752725	2	+	.	gene_id "ENSG00000117859"; transcript_id "ENSE00002168186"
1	bjp	exon	51756320	51756657	2	+	.	gene_id "ENSG00000117859"; transcript_id "ENSG00000117859.2_M3"
1	bjp	exon	51756941	51756995	2	+	.	gene_id "ENSG00000117859"; transcript_id "ENSE00002169091"
1	bjp	exon	51759517	51759546	2	+	.	gene_id "ENSG00000117859"; transcript_id "ENSE00002200808"
1	bjp	exon	51759624	51760780	2	+	.	gene_id "ENSG00000117859"; transcript_id "ENSG00000117859.1_M7"
1	bjp	exon	51765540	51765981	2	+	.	gene_id "ENSG00000117859"; transcript_id "ENSG00000117859.2_M4"
1	bjp	exon	51772070	51772182	2	+	.	gene_id "ENSG00000117859"; transcript_id "ENSG00000117859.4_M2"
1	bjp	exon	51772605	51772723	2	+	.	gene_id "ENSG00000117859"; transcript_id "ENSE00003567536"
1	bjp	exon	51781588	51781668	2	+	.	gene_id "ENSG00000117859"; transcript_id "ENSE00002166285"
1	bjp	exon	51783915	51786617	2	+	.	gene_id "ENSG00000117859"; transcript_id "ENSG00000117859.2_M7"
1	bjp	exon	51787353	51787488	2	+	.	gene_id "ENSG00000117859"; transcript_id "ENSE00003654091"
1	bjp	exon	51789191	51789433	2	-	.	gene_id "ENSG00000078618"; transcript_id "ENSG00000078618.1_M4"
1	bjp	exon	51789568	51789822	2	-	.	gene_id "ENSG00000078618"; transcript_id "ENSG00000078618.1_M2"
1	bjp	exon	51790533	51790649	2	-	.	gene_id "ENSG00000078618"; transcript_id "ENSE00003474105"
1	bjp	exon	51790900	51790990	2	-	.	gene_id "ENSG00000078618"; transcript_id "ENSE00003549650"
1	bjp	exon	51791578	51791661	2	-	.	gene_id "ENSG00000078618"; transcript_id "ENSE00003467678"
1	bjp	exon	51792046	51792098	2	-	.	gene_id "ENSG00000078618"; transcript_id "ENSE00003459888"
1	bjp	exon	51792377	51792425	2	-	.	gene_id "ENSG00000078618"; transcript_id "ENSG00000078618.2_M2"
1	bjp	exon	51793934	51794074	2	+	.	gene_id "ENSG00000266993"; transcript_id "ENSG00000266993.1_M3"
1	bjp	exon	51794472	51794610	2	-	.	gene_id "ENSG00000078618"; transcript_id "ENSE00003519359"
1	bjp	exon	51794823	51795210	2	-	.	gene_id "ENSG00000078618"; transcript_id "ENSG00000078618.3_M2"
1	bjp	exon	51795689	51795708	2	-	.	gene_id "ENSG00000078618"; transcript_id "ENSE00001935025_F2"
1	bjp	exon	51798428	51799154	2	+	.	gene_id "ENSG00000266993"; transcript_id "ENSE00002764881_F1"
1	bjp	exon	51800556	51800683	2	-	.	gene_id "ENSG00000078618"; transcript_id "ENSE00003543346"
1	bjp	exon	51800857	51801027	2	-	.	gene_id "ENSG00000078618"; transcript_id "ENSE00001861809_F1"
1	bjp	exon	51801095	51801307	2	+	.	gene_id "ENSG00000272175"; transcript_id "ENSE00003698836_F1"
1	bjp	exon	51803814	51803964	2	-	.	gene_id "ENSG00000078618"; transcript_id "ENSE00003522482"
1	bjp	exon	51805510	51805561	2	-	.	gene_id "ENSG00000078618"; transcript_id "ENSE00003524242"
1	bjp	exon	51806794	51806913	2	-	.	gene_id "ENSG00000078618"; transcript_id "ENSE00003477052"
1	bjp	exon	51809315	51809401	2	-	.	gene_id "ENSG00000078618"; transcript_id "ENSE00003560752"
1	bjp	exon	51810281	51810404	2	-	.	gene_id "ENSG00000078618"; transcript_id "ENSG00000078618.4_M2"
1	bjp	exon	51811994	51812098	2	-	.	gene_id "ENSG00000078618"; transcript_id "ENSE00003541040"
1	bjp	exon	51814035	51814625	2	-	.	gene_id "ENSG00000078618"; transcript_id "ENSG00000078618.2_M4"
1	bjp	exon	51814693	51814813	2	-	.	gene_id "ENSG00000078618"; transcript_id "ENSE00003497909"
1	bjp	exon	51815929	51816389	2	-	.	gene_id "ENSG00000078618"; transcript_id "ENSG00000078618.5_M2"
1	bjp	exon	51818066	51818135	2	-	.	gene_id "ENSG00000078618"; transcript_id "ENSE00003476581"
1	bjp	exon	51819800	51819873	2	-	.	gene_id "ENSG00000078618"; transcript_id "ENSE00003561512"
1	bjp	exon	51821498	51821555	2	-	.	gene_id "ENSG00000078618"; transcript_id "ENSE00003460925"
1	bjp	exon	51823664	51823786	2	-	.	gene_id "ENSG00000078618"; transcript_id "ENSE00003534998"
1	bjp	exon	51825287	51825382	2	-	.	gene_id "ENSG00000078618"; transcript_id "ENSG00000078618.6_M2"
1	bjp	exon	51827796	51827869	2	-	.	gene_id "ENSG00000078618"; transcript_id "ENSE00003616273"
1	bjp	exon	51834017	51834170	2	-	.	gene_id "ENSG00000078618"; transcript_id "ENSG00000078618.7_M2"
1	bjp	exon	51836131	51836212	2	-	.	gene_id "ENSG00000078618"; transcript_id "ENSE00003655365"
1	bjp	exon	51836344	51836368	2	-	.	gene_id "ENSG00000283899"; transcript_id "ENSE00001508464_F1"
1	bjp	exon	51836403	51836438	2	-	.	gene_id "ENSG00000078618"; transcript_id "ENSE00003616285_F1"
1	bjp	exon	51837456	51837620	2	-	.	gene_id "ENSG00000078618"; transcript_id "ENSG00000078618.8_M2"
1	bjp	exon	51839992	51840514	2	-	.	gene_id "ENSG00000078618"; transcript_id "ENSG00000078618.1_M3"
1	bjp	exon	51859778	51860135	2	+	.	gene_id "ENSG00000230604"; transcript_id "ENSE00001728245"
1	bjp	exon	51862114	51862418	2	-	.	gene_id "ENSG00000078618"; transcript_id "ENSE00001936617"
1	bjp	exon	51877983	51878040	2	-	.	gene_id "ENSG00000078618"; transcript_id "ENSE00002246363"
1	bjp	exon	51878275	51878937	2	-	.	gene_id "ENSG00000078618"; transcript_id "ENSG00000078618.3_M4"
1	bjp	exon	51933318	51933442	2	-	.	gene_id "ENSG00000169213"; transcript_id "ENSE00001156932"
1	bjp	exon	51937294	51937412	2	-	.	gene_id "ENSG00000169213"; transcript_id "ENSE00001623305"
1	bjp	exon	51973410	51973535	2	+	.	gene_id "ENSG00000200839"; transcript_id "ENSE00001438732"
1	bjp	exon	51990552	51990764	2	-	.	gene_id "ENSG00000169213"; transcript_id "ENSE00001455780"
1	bjp	exon	51995740	51996039	2	+	.	gene_id "ENSG00000264613"; transcript_id "ENSE00002713223"
1	bjp	exon	52020131	52021012	2	-	.	gene_id "ENSG00000117862"; transcript_id "ENSG00000117862.1_M4"
1	bjp	exon	52023069	52023574	2	-	.	gene_id "ENSG00000117862"; transcript_id "ENSG00000117862.1_M2"
1	bjp	exon	52024510	52024656	2	-	.	gene_id "ENSG00000117862"; transcript_id "ENSG00000117862.2_M2"
1	bjp	exon	52027275	52027348	2	-	.	gene_id "ENSG00000117862"; transcript_id "ENSE00003594156"
1	bjp	exon	52028578	52028630	2	-	.	gene_id "ENSG00000117862"; transcript_id "ENSE00003640138"
1	bjp	exon	52030367	52030548	2	-	.	gene_id "ENSG00000117862"; transcript_id "ENSE00001954512"
1	bjp	exon	52032103	52033390	2	-	.	gene_id "ENSG00000198841"; transcript_id "ENSE00001455669_F1"
1	bjp	exon	52033826	52034051	2	-	.	gene_id "ENSG00000117862"; transcript_id "ENSE00003703996_F1"
1	bjp	exon	52041537	52041597	2	-	.	gene_id "ENSG00000117862"; transcript_id "ENSE00003703230"
1	bjp	exon	52043953	52044279	2	+	.	gene_id "ENSG00000223390"; transcript_id "ENSE00001801002"
1	bjp	exon	52050918	52050965	2	+	.	gene_id "ENSG00000228369"; transcript_id "ENSE00001729962"
1	bjp	exon	52052407	52052683	2	+	.	gene_id "ENSG00000228369"; transcript_id "ENSE00001662525"
1	bjp	exon	52055000	52056124	2	-	.	gene_id "ENSG00000117862"; transcript_id "ENSG00000117862.1_M3"
1	bjp	exon	52056172	52056379	2	+	.	gene_id "ENSG00000134717"; transcript_id "ENSG00000134717.1_M8"
1	bjp	exon	52060428	52060659	2	+	.	gene_id "ENSG00000134717"; transcript_id "ENSE00001812169"
1	bjp	exon	52064825	52065408	2	+	.	gene_id "ENSG00000134717"; transcript_id "ENSG00000134717.1_M3"
1	bjp	exon	52071150	52071327	2	+	.	gene_id "ENSG00000134717"; transcript_id "ENSE00002166802"
1	bjp	exon	52086112	52086610	2	+	.	gene_id "ENSG00000134717"; transcript_id "ENSG00000134717.2_M2"
1	bjp	exon	52086712	52090716	2	+	.	gene_id "ENSG00000134717"; transcript_id "ENSG00000134717.1_M5"
1	bjp	exon	52142094	52142403	2	+	.	gene_id "ENSG00000157077"; transcript_id "ENSG00000157077.1_M2"
1	bjp	exon	52150104	52150419	2	+	.	gene_id "ENSG00000241745"; transcript_id "ENSE00001890295"
1	bjp	exon	52162186	52163026	2	-	.	gene_id "ENSG00000223429"; transcript_id "ENSE00001717691"
1	bjp	exon	52189916	52190309	2	-	.	gene_id "ENSG00000236004"; transcript_id "ENSE00001532282"
1	bjp	exon	52216369	52216474	2	+	.	gene_id "ENSG00000157077"; transcript_id "ENSG00000157077.2_M2"
1	bjp	exon	52233171	52233276	2	+	.	gene_id "ENSG00000157077"; transcript_id "ENSE00003705899"
1	bjp	exon	52237488	52239595	2	+	.	gene_id "ENSG00000157077"; transcript_id "ENSE00003703378"
1	bjp	exon	52252062	52252299	2	-	.	gene_id "ENSG00000237663"; transcript_id "ENSE00001697265"
1	bjp	exon	52252668	52252773	2	-	.	gene_id "ENSG00000237663"; transcript_id "ENSE00001656561"
1	bjp	exon	52253621	52254176	2	+	.	gene_id "ENSG00000213735"; transcript_id "ENSE00001523460"
1	bjp	exon	52263773	52264047	2	+	.	gene_id "ENSG00000157077"; transcript_id "ENSG00000157077.3_M2"
1	bjp	exon	52266655	52266831	2	+	.	gene_id "ENSG00000157077"; transcript_id "ENSE00001030124"
1	bjp	exon	52268463	52268632	2	+	.	gene_id "ENSG00000157077"; transcript_id "ENSE00001030120"
1	bjp	exon	52303821	52303925	2	+	.	gene_id "ENSG00000157077"; transcript_id "ENSE00003503209"
1	bjp	exon	52332768	52332918	2	+	.	gene_id "ENSG00000157077"; transcript_id "ENSE00003626697"
1	bjp	exon	52334688	52335207	2	+	.	gene_id "ENSG00000157077"; transcript_id "ENSG00000157077.4_M2"
1	bjp	exon	52345723	52346059	2	-	.	gene_id "ENSG00000154222"; transcript_id "ENSE00001949170_F1"
1	bjp	exon	52346204	52346686	2	+	.	gene_id "ENSG00000157077"; transcript_id "ENSG00000157077.1_M3"
1	bjp	exon	52350593	52353486	2	-	.	gene_id "ENSG00000154222"; transcript_id "ENSG00000154222.1_M4"
1	bjp	exon	52353648	52353877	2	+	.	gene_id "ENSG00000272100"; transcript_id "ENSE00003695742_F1"
1	bjp	exon	52354365	52354454	2	-	.	gene_id "ENSG00000154222"; transcript_id "ENSE00001912685"
1	bjp	exon	52354608	52354698	2	-	.	gene_id "ENSG00000154222"; transcript_id "ENSG00000154222.1_M2"
1	bjp	exon	52354840	52354965	2	-	.	gene_id "ENSG00000154222"; transcript_id "ENSG00000154222.2_M4"
1	bjp	exon	52355398	52355666	2	-	.	gene_id "ENSG00000154222"; transcript_id "ENSG00000154222.1_M3"
1	bjp	exon	52355771	52355844	2	-	.	gene_id "ENSG00000154222"; transcript_id "ENSE00003578201"
1	bjp	exon	52356186	52356302	2	-	.	gene_id "ENSG00000154222"; transcript_id "ENSG00000154222.2_M2"
1	bjp	exon	52356384	52356560	2	-	.	gene_id "ENSG00000154222"; transcript_id "ENSG00000154222.3_M2"
1	bjp	exon	52357001	52357174	2	-	.	gene_id "ENSG00000154222"; transcript_id "ENSG00000154222.4_M2"
1	bjp	exon	52357526	52357698	2	-	.	gene_id "ENSG00000154222"; transcript_id "ENSE00003650152"
1	bjp	exon	52357781	52358461	2	-	.	gene_id "ENSG00000154222"; transcript_id "ENSG00000154222.3_M4"
1	bjp	exon	52358686	52358758	2	-	.	gene_id "ENSG00000154222"; transcript_id "ENSE00003550865"
1	bjp	exon	52359027	52359157	2	-	.	gene_id "ENSG00000154222"; transcript_id "ENSE00003485570"
1	bjp	exon	52359250	52359357	2	-	.	gene_id "ENSG00000154222"; transcript_id "ENSE00003539141"
1	bjp	exon	52359459	52359534	2	-	.	gene_id "ENSG00000154222"; transcript_id "ENSE00003499911"
1	bjp	exon	52359705	52359883	2	-	.	gene_id "ENSG00000154222"; transcript_id "ENSG00000154222.2_M3"
1	bjp	exon	52360074	52360233	2	-	.	gene_id "ENSG00000154222"; transcript_id "ENSG00000154222.5_M2"
1	bjp	exon	52360424	52361132	2	-	.	gene_id "ENSG00000154222"; transcript_id "ENSG00000154222.1_M5"
1	bjp	exon	52361478	52361616	2	-	.	gene_id "ENSG00000154222"; transcript_id "ENSG00000154222.6_M2"
1	bjp	exon	52362602	52362746	2	-	.	gene_id "ENSG00000154222"; transcript_id "ENSE00003580387"
1	bjp	exon	52364552	52364634	2	-	.	gene_id "ENSG00000154222"; transcript_id "ENSE00003624063"
1	bjp	exon	52366069	52366193	2	-	.	gene_id "ENSG00000154222"; transcript_id "ENSG00000154222.3_M3"
1	bjp	exon	52372829	52373375	2	-	.	gene_id "ENSG00000085840"; transcript_id "ENSG00000085840.1_M2"
1	bjp	exon	52374810	52374897	2	-	.	gene_id "ENSG00000085840"; transcript_id "ENSE00000957637"
1	bjp	exon	52375430	52375599	2	-	.	gene_id "ENSG00000085840"; transcript_id "ENSE00000957636"
1	bjp	exon	52381642	52381761	2	-	.	gene_id "ENSG00000085840"; transcript_id "ENSE00001064538"
1	bjp	exon	52383420	52383569	2	-	.	gene_id "ENSG00000085840"; transcript_id "ENSE00003533164"
1	bjp	exon	52383830	52383937	2	-	.	gene_id "ENSG00000085840"; transcript_id "ENSE00003648305"
1	bjp	exon	52384550	52384721	2	-	.	gene_id "ENSG00000085840"; transcript_id "ENSE00003594240"
1	bjp	exon	52385161	52385262	2	-	.	gene_id "ENSG00000085840"; transcript_id "ENSE00003466978"
1	bjp	exon	52385852	52385949	2	-	.	gene_id "ENSG00000085840"; transcript_id "ENSE00003658000"
1	bjp	exon	52388442	52388637	2	-	.	gene_id "ENSG00000085840"; transcript_id "ENSE00000915827"
1	bjp	exon	52389217	52389321	2	-	.	gene_id "ENSG00000085840"; transcript_id "ENSE00000915828"
1	bjp	exon	52393443	52393803	2	-	.	gene_id "ENSG00000085840"; transcript_id "ENSE00000915829"
1	bjp	exon	52396046	52396364	2	-	.	gene_id "ENSG00000085840"; transcript_id "ENSE00000915830"
1	bjp	exon	52397685	52397863	2	-	.	gene_id "ENSG00000085840"; transcript_id "ENSE00000915831"
1	bjp	exon	52401362	52401489	2	-	.	gene_id "ENSG00000085840"; transcript_id "ENSE00000915832"
1	bjp	exon	52402129	52402228	2	-	.	gene_id "ENSG00000085840"; transcript_id "ENSG00000085840.2_M2"
1	bjp	exon	52404246	52404459	2	-	.	gene_id "ENSG00000085840"; transcript_id "ENSG00000085840.3_M2"
1	bjp	exon	52404564	52404879	2	+	.	gene_id "ENSG00000134748"; transcript_id "ENSG00000134748.1_M3"
1	bjp	exon	52408282	52408460	2	-	.	gene_id "ENSG00000134744"; transcript_id "ENSG00000134744.1_M2"
1	bjp	exon	52408569	52409074	2	+	.	gene_id "ENSG00000134748"; transcript_id "ENSG00000134748.2_M2"
1	bjp	exon	52414621	52414647	2	+	.	gene_id "ENSG00000134748"; transcript_id "ENSE00003541406"
1	bjp	exon	52416648	52420839	2	+	.	gene_id "ENSG00000134748"; transcript_id "ENSG00000134748.3_M2"
1	bjp	exon	52423275	52425507	2	-	.	gene_id "ENSG00000134744"; transcript_id "ENSG00000134744.1_M6"
1	bjp	exon	52436755	52437701	2	-	.	gene_id "ENSG00000134744"; transcript_id "ENSG00000134744.1_M5"
1	bjp	exon	52438220	52438335	2	-	.	gene_id "ENSG00000134744"; transcript_id "ENSE00000915851"
1	bjp	exon	52445787	52445869	2	-	.	gene_id "ENSG00000134744"; transcript_id "ENSE00003787004"
1	bjp	exon	52445957	52446004	2	-	.	gene_id "ENSG00000134744"; transcript_id "ENSE00000915853"
1	bjp	exon	52446265	52446442	2	-	.	gene_id "ENSG00000134744"; transcript_id "ENSG00000134744.2_M2"
1	bjp	exon	52446590	52446667	2	-	.	gene_id "ENSG00000134744"; transcript_id "ENSG00000134744.1_M3"
1	bjp	exon	52458336	52458449	2	-	.	gene_id "ENSG00000134744"; transcript_id "ENSE00003491295"
1	bjp	exon	52460957	52461223	2	-	.	gene_id "ENSG00000134744"; transcript_id "ENSG00000134744.3_M2"
1	bjp	exon	52461513	52462090	2	-	.	gene_id "ENSG00000134744"; transcript_id "ENSG00000134744.1_M4"
1	bjp	exon	52462178	52463777	2	-	.	gene_id "ENSG00000134744"; transcript_id "ENSG00000134744.4_M2"
1	bjp	exon	52464963	52465173	2	-	.	gene_id "ENSG00000134744"; transcript_id "ENSG00000134744.5_M2"
1	bjp	exon	52468181	52468490	2	-	.	gene_id "ENSG00000134744"; transcript_id "ENSG00000134744.6_M2"
1	bjp	exon	52471952	52472102	2	-	.	gene_id "ENSG00000134744"; transcript_id "ENSE00003521522"
1	bjp	exon	52474832	52475535	2	-	.	gene_id "ENSG00000134744"; transcript_id "ENSE00003491109"
1	bjp	exon	52477708	52477882	2	-	.	gene_id "ENSG00000134744"; transcript_id "ENSG00000134744.7_M2"
1	bjp	exon	52481423	52481635	2	-	.	gene_id "ENSG00000134744"; transcript_id "ENSE00003472134"
1	bjp	exon	52481804	52481923	2	-	.	gene_id "ENSG00000134744"; transcript_id "ENSE00003510946"
1	bjp	exon	52488909	52489035	2	-	.	gene_id "ENSG00000134744"; transcript_id "ENSE00003564973"
1	bjp	exon	52490732	52490801	2	-	.	gene_id "ENSG00000134744"; transcript_id "ENSE00003494946"
1	bjp	exon	52493611	52493662	2	-	.	gene_id "ENSG00000134744"; transcript_id "ENSE00003560052"
1	bjp	exon	52495427	52495515	2	-	.	gene_id "ENSG00000134744"; transcript_id "ENSE00003480886"
1	bjp	exon	52497006	52497183	2	-	.	gene_id "ENSG00000134744"; transcript_id "ENSE00003581797"
1	bjp	exon	52509596	52509712	2	-	.	gene_id "ENSG00000134744"; transcript_id "ENSE00003535988"
1	bjp	exon	52525563	52526373	2	-	.	gene_id "ENSG00000134744"; transcript_id "ENSG00000134744.2_M4"
1	bjp	exon	52529768	52529885	2	-	.	gene_id "ENSG00000134744"; transcript_id "ENSE00001874004"
1	bjp	exon	52534987	52535122	2	-	.	gene_id "ENSG00000134744"; transcript_id "ENSE00001819043"
1	bjp	exon	52538524	52538643	2	-	.	gene_id "ENSG00000134744"; transcript_id "ENSE00001834282"
1	bjp	exon	52552931	52553100	2	-	.	gene_id "ENSG00000134744"; transcript_id "ENSG00000134744.1_M7"
1	bjp	exon	52553433	52553487	2	-	.	gene_id "ENSG00000134744"; transcript_id "ENSG00000134744.9_M2"
1	bjp	exon	52554818	52555273	2	+	.	gene_id "ENSG00000272371"; transcript_id "ENSE00003695591"
1	bjp	exon	52573114	52573816	2	+	.	gene_id "ENSG00000236290"; transcript_id "ENSE00001699082"
1	bjp	exon	52602372	52602547	2	+	.	gene_id "ENSG00000116157"; transcript_id "ENSG00000116157.1_M2"
1	bjp	exon	52606684	52607408	2	+	.	gene_id "ENSG00000116157"; transcript_id "ENSG00000116157.2_M2"
1	bjp	exon	52608262	52609051	2	+	.	gene_id "ENSG00000116157"; transcript_id "ENSE00001435777"
1	bjp	exon	52633344	52633675	2	+	.	gene_id "ENSG00000182183"; transcript_id "ENSG00000182183.1_M3"
1	bjp	exon	52642863	52643002	2	+	.	gene_id "ENSG00000182183"; transcript_id "ENSE00003544169"
1	bjp	exon	52656790	52657065	2	+	.	gene_id "ENSG00000182183"; transcript_id "ENSE00002122573"
1	bjp	exon	52659401	52659580	2	+	.	gene_id "ENSG00000182183"; transcript_id "ENSE00002205457"
1	bjp	exon	52667399	52667688	2	+	.	gene_id "ENSG00000182183"; transcript_id "ENSG00000182183.1_M2"
1	bjp	exon	52668487	52669683	2	+	.	gene_id "ENSG00000182183"; transcript_id "ENSG00000182183.2_M2"
1	bjp	exon	52684451	52688168	2	-	.	gene_id "ENSG00000162377"; transcript_id "ENSG00000162377.1_M2"
1	bjp	exon	52692727	52692867	2	-	.	gene_id "ENSG00000162377"; transcript_id "ENSE00003544773"
1	bjp	exon	52697909	52698068	2	-	.	gene_id "ENSG00000162377"; transcript_id "ENSE00001829937"
1	bjp	exon	52698221	52698366	2	-	.	gene_id "ENSG00000162377"; transcript_id "ENSE00001455476"
1	bjp	exon	52709122	52709442	2	+	.	gene_id "ENSG00000233664"; transcript_id "ENSE00001669536"
1	bjp	exon	52714399	52714695	2	+	.	gene_id "ENSG00000239640"; transcript_id "ENSE00001943085"
1	bjp	exon	52726467	52726683	2	+	.	gene_id "ENSG00000162378"; transcript_id "ENSG00000162378.1_M2"
1	bjp	exon	52754322	52754462	2	+	.	gene_id "ENSG00000252018"; transcript_id "ENSE00002088486"
1	bjp	exon	52756458	52756623	2	+	.	gene_id "ENSG00000162378"; transcript_id "ENSE00001190680"
1	bjp	exon	52771020	52771774	2	+	.	gene_id "ENSG00000162378"; transcript_id "ENSE00001190674"
1	bjp	exon	52779853	52779993	2	+	.	gene_id "ENSG00000162378"; transcript_id "ENSE00001190670"
1	bjp	exon	52784877	52785053	2	+	.	gene_id "ENSG00000162378"; transcript_id "ENSE00001190667"
1	bjp	exon	52790003	52790067	2	+	.	gene_id "ENSG00000162378"; transcript_id "ENSE00001190664"
1	bjp	exon	52796292	52796391	2	+	.	gene_id "ENSG00000162378"; transcript_id "ENSE00001190659"
1	bjp	exon	52796734	52796784	2	+	.	gene_id "ENSG00000162378"; transcript_id "ENSE00001190654"
1	bjp	exon	52801819	52801980	2	+	.	gene_id "ENSG00000162378"; transcript_id "ENSE00001190651"
1	bjp	exon	52802092	52802139	2	+	.	gene_id "ENSG00000162378"; transcript_id "ENSE00001141604"
1	bjp	exon	52805108	52805212	2	-	.	gene_id "ENSG00000206627"; transcript_id "ENSE00001498910"
1	bjp	exon	52813536	52813733	2	+	.	gene_id "ENSG00000162378"; transcript_id "ENSE00003512060"
1	bjp	exon	52813860	52813912	2	+	.	gene_id "ENSG00000162378"; transcript_id "ENSE00003464514"
1	bjp	exon	52816532	52816638	2	+	.	gene_id "ENSG00000162378"; transcript_id "ENSG00000162378.2_M2"
1	bjp	exon	52821439	52827342	2	+	.	gene_id "ENSG00000162378"; transcript_id "ENSE00001064565"
1	bjp	exon	52842511	52842973	2	+	.	gene_id "ENSG00000203995"; transcript_id "ENSG00000203995.1_M2"
1	bjp	exon	52867727	52867777	2	+	.	gene_id "ENSG00000203995"; transcript_id "ENSE00001455456"
1	bjp	exon	52877682	52877843	2	+	.	gene_id "ENSG00000203995"; transcript_id "ENSE00001455455"
1	bjp	exon	52877925	52877969	2	+	.	gene_id "ENSG00000203995"; transcript_id "ENSE00001455454"
1	bjp	exon	52881216	52881464	2	-	.	gene_id "ENSG00000242391"; transcript_id "ENSE00001635276"
1	bjp	exon	52881471	52881599	2	+	.	gene_id "ENSG00000203995"; transcript_id "ENSE00001455453_F1"
1	bjp	exon	52881666	52881730	2	-	.	gene_id "ENSG00000242391"; transcript_id "ENSE00001739382_F1"
1	bjp	exon	52885833	52885894	2	+	.	gene_id "ENSG00000203995"; transcript_id "ENSE00001455452"
1	bjp	exon	52886956	52887053	2	+	.	gene_id "ENSG00000203995"; transcript_id "ENSE00001455450"
1	bjp	exon	52892782	52894998	2	+	.	gene_id "ENSG00000203995"; transcript_id "ENSG00000203995.1_M3"
1	bjp	exon	52904646	52906611	2	-	.	gene_id "ENSG00000121310"; transcript_id "ENSG00000121310.1_M7"
1	bjp	exon	52907312	52907954	2	-	.	gene_id "ENSG00000121310"; transcript_id "ENSG00000121310.1_M5"
1	bjp	exon	52911564	52911676	2	-	.	gene_id "ENSG00000121310"; transcript_id "ENSG00000121310.1_M6"
1	bjp	exon	52911723	52912225	2	-	.	gene_id "ENSG00000121310"; transcript_id "ENSG00000121310.1_M4"
1	bjp	exon	52912754	52913344	2	-	.	gene_id "ENSG00000121310"; transcript_id "ENSG00000121310.1_M3"
1	bjp	exon	52913420	52914095	2	-	.	gene_id "ENSG00000121310"; transcript_id "ENSG00000121310.2_M5"
1	bjp	exon	52915131	52915292	2	-	.	gene_id "ENSG00000121310"; transcript_id "ENSE00003600876"
1	bjp	exon	52917544	52917615	2	-	.	gene_id "ENSG00000121310"; transcript_id "ENSE00002251634"
1	bjp	exon	52921398	52921919	2	-	.	gene_id "ENSG00000121310"; transcript_id "ENSG00000121310.2_M13"
1	bjp	exon	52925249	52925423	2	-	.	gene_id "ENSG00000231866"; transcript_id "ENSE00001639472"
1	bjp	exon	52927109	52927212	2	-	.	gene_id "ENSG00000121310"; transcript_id "ENSG00000121310.1_M2"
1	bjp	exon	52927229	52927465	2	+	.	gene_id "ENSG00000116171"; transcript_id "ENSG00000116171.1_M6"
1	bjp	exon	52928674	52928772	2	+	.	gene_id "ENSG00000264834"; transcript_id "ENSE00002716055"
1	bjp	exon	52934930	52935017	2	+	.	gene_id "ENSG00000266188"; transcript_id "ENSE00002701874"
1	bjp	exon	52941796	52941853	2	+	.	gene_id "ENSG00000116171"; transcript_id "ENSG00000116171.1_M2"
1	bjp	exon	52943536	52943930	2	-	.	gene_id "ENSG00000237279"; transcript_id "ENSE00001781000"
1	bjp	exon	52948009	52948080	2	+	.	gene_id "ENSG00000116171"; transcript_id "ENSE00003476279"
1	bjp	exon	52950755	52950886	2	+	.	gene_id "ENSG00000116171"; transcript_id "ENSE00003468321"
1	bjp	exon	52954740	52954804	2	+	.	gene_id "ENSG00000116171"; transcript_id "ENSE00003460995"
1	bjp	exon	52961503	52961629	2	+	.	gene_id "ENSG00000116171"; transcript_id "ENSE00003499208"
1	bjp	exon	52963641	52963720	2	+	.	gene_id "ENSG00000116171"; transcript_id "ENSE00001828878"
1	bjp	exon	52974769	52974832	2	+	.	gene_id "ENSG00000116171"; transcript_id "ENSE00003551954"
1	bjp	exon	52980396	52980543	2	+	.	gene_id "ENSG00000116171"; transcript_id "ENSG00000116171.3_M2"
1	bjp	exon	52988029	52988136	2	+	.	gene_id "ENSG00000116171"; transcript_id "ENSG00000116171.4_M2"
1	bjp	exon	52993703	52994725	2	+	.	gene_id "ENSG00000116171"; transcript_id "ENSG00000116171.5_M2"
1	bjp	exon	53014890	53015043	2	+	.	gene_id "ENSG00000116171"; transcript_id "ENSG00000116171.2_M6"
1	bjp	exon	53027969	53028071	2	+	.	gene_id "ENSG00000116171"; transcript_id "ENSG00000116171.6_M2"
1	bjp	exon	53038917	53039046	2	+	.	gene_id "ENSG00000116171"; transcript_id "ENSE00003527222"
1	bjp	exon	53047858	53051703	2	+	.	gene_id "ENSG00000116171"; transcript_id "ENSG00000116171.1_M13"
1	bjp	exon	53062052	53062308	2	+	.	gene_id "ENSG00000174348"; transcript_id "ENSG00000174348.1_M3"
1	bjp	exon	53063370	53063559	2	+	.	gene_id "ENSG00000174348"; transcript_id "ENSE00001455374"
1	bjp	exon	53066812	53066867	2	+	.	gene_id "ENSG00000174348"; transcript_id "ENSE00001455373"
1	bjp	exon	53069801	53069937	2	+	.	gene_id "ENSG00000174348"; transcript_id "ENSE00001418477_F1"
1	bjp	exon	53070037	53070167	2	+	.	gene_id "ENSG00000174348"; transcript_id "ENSE00001418477_F2"
1	bjp	exon	53070909	53071628	2	+	.	gene_id "ENSG00000174348"; transcript_id "ENSG00000174348.1_M2"
1	bjp	exon	53072933	53073109	2	+	.	gene_id "ENSG00000174348"; transcript_id "ENSE00001929932_F1"
1	bjp	exon	53073390	53073754	2	+	.	gene_id "ENSG00000174348"; transcript_id "ENSE00001929932_F2"
1	bjp	exon	53074606	53074670	2	+	.	gene_id "ENSG00000174348"; transcript_id "ENSE00001415504"
1	bjp	exon	53075862	53075971	2	+	.	gene_id "ENSG00000174348"; transcript_id "ENSE00001414470"
1	bjp	exon	53077190	53077346	2	+	.	gene_id "ENSG00000174348"; transcript_id "ENSE00001425865"
1	bjp	exon	53077685	53077800	2	+	.	gene_id "ENSG00000174348"; transcript_id "ENSE00001190355"
1	bjp	exon	53078365	53079022	2	+	.	gene_id "ENSG00000174348"; transcript_id "ENSG00000174348.2_M3"
1	bjp	exon	53080693	53080876	2	+	.	gene_id "ENSG00000174348"; transcript_id "ENSG00000174348.3_M3"
1	bjp	exon	53081981	53082188	2	+	.	gene_id "ENSG00000174348"; transcript_id "ENSG00000174348.2_M2"
1	bjp	exon	53087179	53088246	2	-	.	gene_id "ENSG00000162383"; transcript_id "ENSG00000162383.1_M4"
1	bjp	exon	53088877	53088979	2	-	.	gene_id "ENSG00000162383"; transcript_id "ENSE00003490673"
1	bjp	exon	53089800	53090983	2	-	.	gene_id "ENSG00000162383"; transcript_id "ENSG00000162383.2_M4"
1	bjp	exon	53092554	53092787	2	-	.	gene_id "ENSG00000162383"; transcript_id "ENSE00001030953"
1	bjp	exon	53093461	53093560	2	-	.	gene_id "ENSG00000162383"; transcript_id "ENSE00001129439"
1	bjp	exon	53102264	53103617	2	-	.	gene_id "ENSG00000162383"; transcript_id "ENSG00000162383.1_M2"
1	bjp	exon	53105732	53105774	2	-	.	gene_id "ENSG00000162383"; transcript_id "ENSE00001763774"
1	bjp	exon	53107928	53108634	2	-	.	gene_id "ENSG00000162383"; transcript_id "ENSE00001455343"
1	bjp	exon	53114576	53114757	2	+	.	gene_id "ENSG00000235563"; transcript_id "ENSE00001670151_F1"
1	bjp	exon	53114974	53116232	2	+	.	gene_id "ENSG00000235563"; transcript_id "ENSE00001670151_F2"
1	bjp	exon	53118396	53118609	2	+	.	gene_id "ENSG00000235563"; transcript_id "ENSE00001715381"
1	bjp	exon	53134350	53134429	2	-	.	gene_id "ENSG00000162383"; transcript_id "ENSE00001129459"
1	bjp	exon	53142315	53142632	2	-	.	gene_id "ENSG00000162383"; transcript_id "ENSG00000162383.3_M4"
1	bjp	exon	53180921	53181022	2	+	.	gene_id "ENSG00000277397"; transcript_id "ENSE00003725017"
1	bjp	exon	53186285	53186900	2	+	.	gene_id "ENSG00000277397"; transcript_id "ENSE00003714826"
1	bjp	exon	53196429	53197095	2	+	.	gene_id "ENSG00000157184"; transcript_id "ENSG00000157184.1_M7"
1	bjp	exon	53197303	53197507	2	+	.	gene_id "ENSG00000157184"; transcript_id "ENSE00003795449"
1	bjp	exon	53199777	53204315	2	+	.	gene_id "ENSG00000157184"; transcript_id "ENSG00000157184.1_M4"
1	bjp	exon	53207475	53209782	2	+	.	gene_id "ENSG00000157184"; transcript_id "ENSE00003792190_F1"
1	bjp	exon	53210213	53210289	2	+	.	gene_id "ENSG00000157184"; transcript_id "ENSG00000157184.2_M4"
1	bjp	exon	53210410	53210455	2	+	.	gene_id "ENSG00000157184"; transcript_id "ENSG00000157184.3_M4"
1	bjp	exon	53210545	53211545	2	+	.	gene_id "ENSG00000157184"; transcript_id "ENSG00000157184.4_M4"
1	bjp	exon	53212781	53212816	2	+	.	gene_id "ENSG00000157184"; transcript_id "ENSE00003800421"
1	bjp	exon	53213188	53213263	2	-	.	gene_id "ENSG00000236723"; transcript_id "ENSE00003764713_F1"
1	bjp	exon	53213776	53214098	2	+	.	gene_id "ENSG00000157184"; transcript_id "ENSG00000157184.1_M6"
1	bjp	exon	53216782	53218360	2	-	.	gene_id "ENSG00000162384"; transcript_id "ENSG00000162384.2_M4"
1	bjp	exon	53218414	53220617	2	-	.	gene_id "ENSG00000162384"; transcript_id "ENSG00000162384.1_M10"
1	bjp	exon	53220663	53224253	2	+	.	gene_id "ENSG00000259818"; transcript_id "ENSE00002626315"
1	bjp	exon	53226892	53227144	2	-	.	gene_id "ENSG00000162385"; transcript_id "ENSG00000162385.1_M3"
1	bjp	exon	53238361	53238609	2	-	.	gene_id "ENSG00000162385"; transcript_id "ENSG00000162385.3_M3"
1	bjp	exon	53238611	53239345	2	+	.	gene_id "ENSG00000226754"; transcript_id "ENSE00001693843_F1"
1	bjp	exon	53241847	53241945	2	+	.	gene_id "ENSG00000226754"; transcript_id "ENSE00001715181"
1	bjp	exon	53242364	53242437	2	-	.	gene_id "ENSG00000157193"; transcript_id "ENSE00001455259_F1"
1	bjp	exon	53242784	53247056	2	-	.	gene_id "ENSG00000157193"; transcript_id "ENSG00000157193.1_M7"
1	bjp	exon	53249380	53249556	2	-	.	gene_id "ENSG00000157193"; transcript_id "ENSE00003513209"
1	bjp	exon	53250690	53250862	2	-	.	gene_id "ENSG00000157193"; transcript_id "ENSG00000157193.1_M2"
1	bjp	exon	53257240	53257464	2	-	.	gene_id "ENSG00000157193"; transcript_id "ENSG00000157193.1_M3"
1	bjp	exon	53258009	53258074	2	-	.	gene_id "ENSG00000157193"; transcript_id "ENSE00001900254"
1	bjp	exon	53258319	53258471	2	-	.	gene_id "ENSG00000157193"; transcript_id "ENSE00003532187"
1	bjp	exon	53260464	53260605	2	-	.	gene_id "ENSG00000157193"; transcript_id "ENSE00003471325"
1	bjp	exon	53262068	53262207	2	-	.	gene_id "ENSG00000157193"; transcript_id "ENSE00003489729"
1	bjp	exon	53262446	53262564	2	-	.	gene_id "ENSG00000157193"; transcript_id "ENSG00000157193.2_M2"
1	bjp	exon	53264169	53264396	2	-	.	gene_id "ENSG00000157193"; transcript_id "ENSE00003685751"
1	bjp	exon	53266473	53267934	2	-	.	gene_id "ENSG00000157193"; transcript_id "ENSG00000157193.2_M3"
1	bjp	exon	53268015	53268211	2	-	.	gene_id "ENSG00000157193"; transcript_id "ENSE00001874446_F2"
1	bjp	exon	53271028	53271153	2	-	.	gene_id "ENSG00000157193"; transcript_id "ENSE00003461529"
1	bjp	exon	53271227	53271346	2	-	.	gene_id "ENSG00000157193"; transcript_id "ENSE00003498719"
1	bjp	exon	53272604	53272642	2	-	.	gene_id "ENSG00000157193"; transcript_id "ENSE00001946612"
1	bjp	exon	53274700	53274820	2	-	.	gene_id "ENSG00000157193"; transcript_id "ENSE00001880631"
1	bjp	exon	53275631	53275753	2	-	.	gene_id "ENSG00000157193"; transcript_id "ENSG00000157193.3_M2"
1	bjp	exon	53276692	53277078	2	-	.	gene_id "ENSG00000157193"; transcript_id "ENSE00001031081"
1	bjp	exon	53280587	53280715	2	-	.	gene_id "ENSG00000157193"; transcript_id "ENSE00003489712"
1	bjp	exon	53288024	53288432	2	+	.	gene_id "ENSG00000228838"; transcript_id "ENSE00001623019"
1	bjp	exon	53289332	53289440	2	-	.	gene_id "ENSG00000157193"; transcript_id "ENSE00001917575_F1"
1	bjp	exon	53289690	53289706	2	+	.	gene_id "ENSG00000228838"; transcript_id "ENSE00001738290_F1"
1	bjp	exon	53291791	53291917	2	-	.	gene_id "ENSG00000225030"; transcript_id "ENSE00001645474"
1	bjp	exon	53292029	53292138	2	-	.	gene_id "ENSG00000225030"; transcript_id "ENSE00001766429"
1	bjp	exon	53304536	53304625	2	+	.	gene_id "ENSG00000232762"; transcript_id "ENSE00001788655"
1	bjp	exon	53304997	53305163	2	+	.	gene_id "ENSG00000232762"; transcript_id "ENSE00001631890"
1	bjp	exon	53305278	53305424	2	+	.	gene_id "ENSG00000232762"; transcript_id "ENSE00001719523"
1	bjp	exon	53305783	53305905	2	+	.	gene_id "ENSG00000232762"; transcript_id "ENSE00001661466"
1	bjp	exon	53306087	53306191	2	+	.	gene_id "ENSG00000232762"; transcript_id "ENSE00001599626"
1	bjp	exon	53307343	53307462	2	+	.	gene_id "ENSG00000232762"; transcript_id "ENSE00001618113"
1	bjp	exon	53326873	53326992	2	-	.	gene_id "ENSG00000157193"; transcript_id "ENSE00003580748"
1	bjp	exon	53327258	53327399	2	-	.	gene_id "ENSG00000157193"; transcript_id "ENSE00001952114"
1	bjp	exon	53327789	53328070	2	-	.	gene_id "ENSG00000157193"; transcript_id "ENSG00000157193.1_M5"
1	bjp	exon	53328233	53328375	2	+	.	gene_id "ENSG00000225675"; transcript_id "ENSE00001688882"
1	bjp	exon	53331168	53331251	2	+	.	gene_id "ENSG00000225675"; transcript_id "ENSE00001666598"
1	bjp	exon	53336170	53336509	2	+	.	gene_id "ENSG00000225675"; transcript_id "ENSE00003542445"
1	bjp	exon	53348488	53348630	2	-	.	gene_id "ENSG00000226938"; transcript_id "ENSE00001651202"
1	bjp	exon	53348994	53349233	2	-	.	gene_id "ENSG00000226938"; transcript_id "ENSE00001607096"
1	bjp	exon	53366668	53367277	2	-	.	gene_id "ENSG00000230138"; transcript_id "ENSE00001628099"
1	bjp	exon	53413149	53413268	2	-	.	gene_id "ENSG00000236253"; transcript_id "ENSG00000236253.1_M2"
1	bjp	exon	53415401	53415524	2	-	.	gene_id "ENSG00000236253"; transcript_id "ENSE00002621458"
1	bjp	exon	53417528	53417666	2	-	.	gene_id "ENSG00000236253"; transcript_id "ENSE00002619647"
1	bjp	exon	53437035	53439569	2	-	.	gene_id "ENSG00000236253"; transcript_id "ENSG00000236253.1_M5"
1	bjp	exon	53439775	53440020	2	-	.	gene_id "ENSG00000236253"; transcript_id "ENSG00000236253.2_M2"
1	bjp	exon	53461473	53461645	2	+	.	gene_id "ENSG00000143006"; transcript_id "ENSE00003588917"
1	bjp	exon	53464637	53464847	2	+	.	gene_id "ENSG00000143006"; transcript_id "ENSG00000143006.2_M2"
1	bjp	exon	53466595	53467488	2	+	.	gene_id "ENSG00000143006"; transcript_id "ENSE00001455243"
1	bjp	exon	53506237	53506776	2	-	.	gene_id "ENSG00000174332"; transcript_id "ENSG00000174332.1_M2"
1	bjp	exon	53509120	53509287	2	-	.	gene_id "ENSG00000174332"; transcript_id "ENSE00001190051"
1	bjp	exon	53509849	53510027	2	-	.	gene_id "ENSG00000174332"; transcript_id "ENSE00001190058"
1	bjp	exon	53514625	53514781	2	-	.	gene_id "ENSG00000174332"; transcript_id "ENSE00001190061"
1	bjp	exon	53520634	53520766	2	-	.	gene_id "ENSG00000174332"; transcript_id "ENSE00001190065"
1	bjp	exon	53524777	53524887	2	-	.	gene_id "ENSG00000174332"; transcript_id "ENSE00001626089"
1	bjp	exon	53529791	53529952	2	-	.	gene_id "ENSG00000174332"; transcript_id "ENSE00001190082"
1	bjp	exon	53594108	53594990	2	-	.	gene_id "ENSG00000174332"; transcript_id "ENSE00001265898"
1	bjp	exon	53600101	53600278	2	-	.	gene_id "ENSG00000174332"; transcript_id "ENSE00001344664"
1	bjp	exon	53688749	53688812	2	-	.	gene_id "ENSG00000239007"; transcript_id "ENSE00001808605"
1	bjp	exon	53733904	53734204	2	-	.	gene_id "ENSG00000174332"; transcript_id "ENSE00001344678"
1	bjp	exon	53737806	53738106	2	-	.	gene_id "ENSG00000174332"; transcript_id "ENSE00003774329"
1	bjp	exon	53765460	53768033	2	-	.	gene_id "ENSG00000058804"; transcript_id "ENSE00001858669"
1	bjp	exon	53772329	53772489	2	-	.	gene_id "ENSG00000058804"; transcript_id "ENSE00003569837"
1	bjp	exon	53787158	53787258	2	-	.	gene_id "ENSG00000058804"; transcript_id "ENSE00003579327"
1	bjp	exon	53789133	53789196	2	-	.	gene_id "ENSG00000058804"; transcript_id "ENSE00003610711"
1	bjp	exon	53793229	53793279	2	-	.	gene_id "ENSG00000058804"; transcript_id "ENSE00000772441"
1	bjp	exon	53796689	53796804	2	-	.	gene_id "ENSG00000058804"; transcript_id "ENSE00001262418"
1	bjp	exon	53796899	53797144	2	-	.	gene_id "ENSG00000058804"; transcript_id "ENSE00000438938"
1	bjp	exon	53800693	53800848	2	-	.	gene_id "ENSG00000058804"; transcript_id "ENSE00000772555"
1	bjp	exon	53803928	53804009	2	-	.	gene_id "ENSG00000058804"; transcript_id "ENSE00003659021"
1	bjp	exon	53806425	53806517	2	-	.	gene_id "ENSG00000058804"; transcript_id "ENSE00003571814"
1	bjp	exon	53807656	53807791	2	-	.	gene_id "ENSG00000058804"; transcript_id "ENSE00001338210"
1	bjp	exon	53809695	53809746	2	-	.	gene_id "ENSG00000058804"; transcript_id "ENSE00003474755"
1	bjp	exon	53818970	53819079	2	-	.	gene_id "ENSG00000058804"; transcript_id "ENSG00000058804.1_M2"
1	bjp	exon	53825798	53825936	2	-	.	gene_id "ENSG00000058804"; transcript_id "ENSE00003515376"
1	bjp	exon	53827999	53828173	2	-	.	gene_id "ENSG00000058804"; transcript_id "ENSE00003494078"
1	bjp	exon	53832490	53832591	2	-	.	gene_id "ENSG00000058804"; transcript_id "ENSE00003674226"
1	bjp	exon	53835500	53835620	2	-	.	gene_id "ENSG00000058804"; transcript_id "ENSE00000814875"
1	bjp	exon	53841547	53841832	2	+	.	gene_id "ENSG00000229687"; transcript_id "ENSE00001665703"
1	bjp	exon	53851719	53852270	2	-	.	gene_id "ENSG00000058799"; transcript_id "ENSG00000058799.1_M2"
1	bjp	exon	53860056	53860153	2	-	.	gene_id "ENSG00000058799"; transcript_id "ENSE00001140284"
1	bjp	exon	53866195	53866382	2	-	.	gene_id "ENSG00000058799"; transcript_id "ENSG00000058799.1_M3"
1	bjp	exon	53866758	53866924	2	-	.	gene_id "ENSG00000058799"; transcript_id "ENSG00000058799.2_M2"
1	bjp	exon	53871372	53871488	2	-	.	gene_id "ENSG00000058799"; transcript_id "ENSE00003496641"
1	bjp	exon	53878315	53878402	2	-	.	gene_id "ENSG00000058799"; transcript_id "ENSG00000058799.3_M2"
1	bjp	exon	53878642	53878722	2	-	.	gene_id "ENSG00000058799"; transcript_id "ENSE00003569208"
1	bjp	exon	53882943	53883031	2	-	.	gene_id "ENSG00000058799"; transcript_id "ENSE00001862246"
1	bjp	exon	53883113	53883276	2	-	.	gene_id "ENSG00000058799"; transcript_id "ENSE00003466455"
1	bjp	exon	53886667	53886721	2	-	.	gene_id "ENSG00000058799"; transcript_id "ENSE00001949290"
1	bjp	exon	53888907	53888986	2	-	.	gene_id "ENSG00000058799"; transcript_id "ENSE00003461546"
1	bjp	exon	53889244	53889463	2	-	.	gene_id "ENSG00000058799"; transcript_id "ENSE00001383304"
1	bjp	exon	53889713	53889834	2	-	.	gene_id "ENSG00000058799"; transcript_id "ENSG00000058799.1_M6"
1	bjp	exon	53891239	53891294	2	+	.	gene_id "ENSG00000211452"; transcript_id "ENSE00002186565"
1	bjp	exon	53892167	53892276	2	+	.	gene_id "ENSG00000211452"; transcript_id "ENSE00002177148"
1	bjp	exon	53894187	53894547	2	+	.	gene_id "ENSG00000211452"; transcript_id "ENSG00000211452.1_M14"
1	bjp	exon	53903057	53903266	2	+	.	gene_id "ENSG00000211452"; transcript_id "ENSE00002152865"
1	bjp	exon	53904666	53904854	2	+	.	gene_id "ENSG00000211452"; transcript_id "ENSG00000211452.1_M5"
1	bjp	exon	53906095	53906294	2	+	.	gene_id "ENSG00000211452"; transcript_id "ENSG00000211452.1_M2"
1	bjp	exon	53909931	53911086	2	+	.	gene_id "ENSG00000211452"; transcript_id "ENSG00000211452.1_M6"
1	bjp	exon	53916574	53917116	2	-	.	gene_id "ENSG00000081870"; transcript_id "ENSE00003695484"
1	bjp	exon	53921561	53921767	2	-	.	gene_id "ENSG00000081870"; transcript_id "ENSG00000081870.1_M2"
1	bjp	exon	53923533	53923947	2	-	.	gene_id "ENSG00000081870"; transcript_id "ENSG00000081870.2_M2"
1	bjp	exon	53928372	53929000	2	-	.	gene_id "ENSG00000081870"; transcript_id "ENSG00000081870.3_M2"
1	bjp	exon	53929497	53930145	2	-	.	gene_id "ENSG00000081870"; transcript_id "ENSG00000081870.4_M2"
1	bjp	exon	53946077	53946549	2	+	.	gene_id "ENSG00000116212"; transcript_id "ENSG00000116212.1_M5"
1	bjp	exon	53947788	53947821	2	+	.	gene_id "ENSG00000116212"; transcript_id "ENSE00001399532"
1	bjp	exon	53947862	53947981	2	+	.	gene_id "ENSG00000116212"; transcript_id "ENSE00001455051"
1	bjp	exon	53951986	53952472	2	+	.	gene_id "ENSG00000116212"; transcript_id "ENSE00000772731"
1	bjp	exon	53958149	53958280	2	+	.	gene_id "ENSG00000116212"; transcript_id "ENSG00000116212.1_M2"
1	bjp	exon	53960356	53960474	2	+	.	gene_id "ENSG00000116212"; transcript_id "ENSG00000116212.2_M2"
1	bjp	exon	53961953	53962409	2	+	.	gene_id "ENSG00000116212"; transcript_id "ENSG00000116212.1_M3"
1	bjp	exon	53966296	53966380	2	+	.	gene_id "ENSG00000116212"; transcript_id "ENSE00003581592"
1	bjp	exon	53967665	53968168	2	+	.	gene_id "ENSG00000116212"; transcript_id "ENSG00000116212.3_M2"
1	bjp	exon	54007299	54009130	2	-	.	gene_id "ENSG00000203985"; transcript_id "ENSG00000203985.1_M3"
1	bjp	exon	54010282	54010410	2	-	.	gene_id "ENSG00000203985"; transcript_id "ENSE00001455013"
1	bjp	exon	54012143	54012280	2	-	.	gene_id "ENSG00000203985"; transcript_id "ENSE00001455009"
1	bjp	exon	54014236	54014364	2	-	.	gene_id "ENSG00000203985"; transcript_id "ENSE00001455010"
1	bjp	exon	54017376	54017427	2	-	.	gene_id "ENSG00000203985"; transcript_id "ENSE00001455014"
1	bjp	exon	54018092	54018186	2	-	.	gene_id "ENSG00000203985"; transcript_id "ENSG00000203985.2_M3"
1	bjp	exon	54026681	54032305	2	-	.	gene_id "ENSG00000116209"; transcript_id "ENSG00000116209.1_M5"
1	bjp	exon	54033126	54034880	2	-	.	gene_id "ENSG00000280378"; transcript_id "ENSE00003755789"
1	bjp	exon	54036599	54036802	2	-	.	gene_id "ENSG00000116209"; transcript_id "ENSG00000116209.1_M4"
1	bjp	exon	54040756	54040837	2	-	.	gene_id "ENSG00000116209"; transcript_id "ENSE00000772715"
1	bjp	exon	54041724	54041805	2	-	.	gene_id "ENSG00000116209"; transcript_id "ENSE00000772714"
1	bjp	exon	54043373	54044942	2	-	.	gene_id "ENSG00000116209"; transcript_id "ENSG00000116209.1_M2"
1	bjp	exon	54045486	54045786	2	-	.	gene_id "ENSG00000116209"; transcript_id "ENSG00000116209.2_M2"
1	bjp	exon	54047267	54048013	2	-	.	gene_id "ENSG00000116209"; transcript_id "ENSG00000116209.3_M2"
1	bjp	exon	54048650	54048682	2	-	.	gene_id "ENSG00000116209"; transcript_id "ENSE00003545075"
1	bjp	exon	54053000	54053504	2	-	.	gene_id "ENSG00000116209"; transcript_id "ENSG00000116209.1_M6"
1	bjp	exon	54053587	54053758	2	+	.	gene_id "ENSG00000116205"; transcript_id "ENSG00000116205.1_M2"
1	bjp	exon	54054079	54054133	2	+	.	gene_id "ENSG00000283749"; transcript_id "ENSE00002727597_F1"
1	bjp	exon	54054155	54054524	2	+	.	gene_id "ENSG00000116205"; transcript_id "ENSG00000116205.2_M2"
1	bjp	exon	54068756	54068897	2	+	.	gene_id "ENSG00000116205"; transcript_id "ENSE00000772708"
1	bjp	exon	54088597	54088790	2	+	.	gene_id "ENSG00000116205"; transcript_id "ENSE00003466307"
1	bjp	exon	54089856	54090093	2	+	.	gene_id "ENSG00000225183"; transcript_id "ENSE00001594029"
1	bjp	exon	54096285	54099967	2	+	.	gene_id "ENSG00000116205"; transcript_id "ENSG00000116205.1_M3"
1	bjp	exon	54100225	54106082	2	+	.	gene_id "ENSG00000116205"; transcript_id "ENSG00000116205.3_M2"
1	bjp	exon	54111052	54112519	2	+	.	gene_id "ENSG00000116205"; transcript_id "ENSE00001872446"
1	bjp	exon	54132686	54132967	2	-	.	gene_id "ENSG00000256407"; transcript_id "ENSE00003799496_F1"
1	bjp	exon	54136630	54136808	2	-	.	gene_id "ENSG00000157211"; transcript_id "ENSE00003795668"
1	bjp	exon	54137746	54137993	2	+	.	gene_id "ENSG00000280425"; transcript_id "ENSE00003796286"
1	bjp	exon	54138260	54138994	2	+	.	gene_id "ENSG00000280425"; transcript_id "ENSE00003757718_F1"
1	bjp	exon	54140107	54141097	2	+	.	gene_id "ENSG00000280425"; transcript_id "ENSE00003757718_F2"
1	bjp	exon	54141434	54142980	2	+	.	gene_id "ENSG00000280425"; transcript_id "ENSE00003757718_F3"
1	bjp	exon	54143392	54144465	2	-	.	gene_id "ENSG00000256407"; transcript_id "ENSE00001733975_F1"
1	bjp	exon	54153007	54153095	2	-	.	gene_id "ENSG00000157211"; transcript_id "ENSE00001454961_F1"
1	bjp	exon	54169651	54172602	2	-	.	gene_id "ENSG00000215883"; transcript_id "ENSG00000215883.1_M3"
1	bjp	exon	54172695	54174822	2	-	.	gene_id "ENSG00000215883"; transcript_id "ENSG00000215883.1_M5"
1	bjp	exon	54175545	54175660	2	-	.	gene_id "ENSG00000215883"; transcript_id "ENSE00002155012"
1	bjp	exon	54179149	54179352	2	-	.	gene_id "ENSG00000215883"; transcript_id "ENSE00003612504"
1	bjp	exon	54184041	54184160	2	+	.	gene_id "ENSG00000116221"; transcript_id "ENSE00001868045_F1"
1	bjp	exon	54184301	54186286	2	-	.	gene_id "ENSG00000215883"; transcript_id "ENSG00000215883.2_M3"
1	bjp	exon	54187652	54187882	2	-	.	gene_id "ENSG00000215883"; transcript_id "ENSG00000215883.1_M2"
1	bjp	exon	54190551	54190896	2	-	.	gene_id "ENSG00000215883"; transcript_id "ENSG00000215883.1_M4"
1	bjp	exon	54195419	54195715	2	-	.	gene_id "ENSG00000215883"; transcript_id "ENSG00000215883.2_M5"
1	bjp	exon	54200037	54200073	2	-	.	gene_id "ENSG00000256407"; transcript_id "ENSE00001722705_F1"
1	bjp	exon	54200167	54200589	2	+	.	gene_id "ENSG00000116221"; transcript_id "ENSG00000116221.1_M3"
1	bjp	exon	54205018	54205201	2	+	.	gene_id "ENSG00000116221"; transcript_id "ENSE00003463041"
1	bjp	exon	54205295	54205410	2	+	.	gene_id "ENSG00000116221"; transcript_id "ENSE00003548193"
1	bjp	exon	54207360	54207504	2	+	.	gene_id "ENSG00000116221"; transcript_id "ENSE00001948322"
1	bjp	exon	54209946	54210132	2	+	.	gene_id "ENSG00000116221"; transcript_id "ENSG00000116221.2_M3"
1	bjp	exon	54212501	54212658	2	+	.	gene_id "ENSG00000116221"; transcript_id "ENSE00001189716"
1	bjp	exon	54216141	54216344	2	+	.	gene_id "ENSG00000116221"; transcript_id "ENSE00001140118"
1	bjp	exon	54218172	54218383	2	+	.	gene_id "ENSG00000116221"; transcript_id "ENSG00000116221.1_M2"
1	bjp	exon	54220611	54220930	2	+	.	gene_id "ENSG00000116221"; transcript_id "ENSE00001624202"
1	bjp	exon	54225125	54225431	2	+	.	gene_id "ENSG00000116221"; transcript_id "ENSE00001683371_F1"
1	bjp	exon	54225465	54227160	2	-	.	gene_id "ENSG00000157216"; transcript_id "ENSG00000157216.1_M8"
1	bjp	exon	54228449	54228477	2	-	.	gene_id "ENSG00000157216"; transcript_id "ENSE00003506118"
1	bjp	exon	54239064	54239199	2	-	.	gene_id "ENSG00000157216"; transcript_id "ENSG00000157216.1_M3"
1	bjp	exon	54241474	54241509	2	-	.	gene_id "ENSG00000157216"; transcript_id "ENSE00003528204"
1	bjp	exon	54242856	54243323	2	-	.	gene_id "ENSG00000157216"; transcript_id "ENSG00000157216.1_M5"
1	bjp	exon	54255597	54255685	2	-	.	gene_id "ENSG00000157216"; transcript_id "ENSE00002184317"
1	bjp	exon	54257127	54257266	2	-	.	gene_id "ENSG00000157216"; transcript_id "ENSG00000157216.3_M2"
1	bjp	exon	54285405	54285482	2	+	.	gene_id "ENSG00000225632"; transcript_id "ENSE00001669203"
1	bjp	exon	54325369	54325439	2	-	.	gene_id "ENSG00000157216"; transcript_id "ENSE00001784115"
1	bjp	exon	54326326	54326472	2	-	.	gene_id "ENSG00000157216"; transcript_id "ENSE00002194774"
1	bjp	exon	54335797	54335881	2	-	.	gene_id "ENSG00000157216"; transcript_id "ENSE00002198547"
1	bjp	exon	54356415	54356818	2	-	.	gene_id "ENSG00000157216"; transcript_id "ENSE00002188363"
1	bjp	exon	54405449	54405504	2	-	.	gene_id "ENSG00000157216"; transcript_id "ENSE00002183886"
1	bjp	exon	54405953	54406419	2	-	.	gene_id "ENSG00000157216"; transcript_id "ENSG00000157216.1_M4"
1	bjp	exon	54412708	54412877	2	-	.	gene_id "ENSG00000157216"; transcript_id "ENSE00001647880"
1	bjp	exon	54413081	54413253	2	-	.	gene_id "ENSG00000157216"; transcript_id "ENSE00001619340"
1	bjp	exon	54413356	54413479	2	-	.	gene_id "ENSG00000157216"; transcript_id "ENSG00000157216.5_M2"
1	bjp	exon	54416256	54416282	2	+	.	gene_id "ENSG00000232245"; transcript_id "ENSE00001684516"
1	bjp	exon	54420599	54420860	2	+	.	gene_id "ENSG00000232245"; transcript_id "ENSE00001749222"
1	bjp	exon	54516412	54517038	2	-	.	gene_id "ENSG00000235741"; transcript_id "ENSE00001790298"
1	bjp	exon	54517204	54517259	2	-	.	gene_id "ENSG00000235741"; transcript_id "ENSE00001671172"
1	bjp	exon	54524824	54524931	2	+	.	gene_id "ENSG00000237173"; transcript_id "ENSE00001666924"
1	bjp	exon	54542257	54542437	2	+	.	gene_id "ENSG00000162390"; transcript_id "ENSE00001925538"
1	bjp	exon	54548220	54548342	2	+	.	gene_id "ENSG00000162390"; transcript_id "ENSG00000162390.1_M2"
1	bjp	exon	54548467	54548619	2	+	.	gene_id "ENSG00000162390"; transcript_id "ENSE00001820798"
1	bjp	exon	54584655	54584862	2	+	.	gene_id "ENSG00000162390"; transcript_id "ENSE00003500116"
1	bjp	exon	54585835	54585904	2	+	.	gene_id "ENSG00000162390"; transcript_id "ENSE00003526196"
1	bjp	exon	54592546	54592606	2	+	.	gene_id "ENSG00000162390"; transcript_id "ENSE00003590543"
1	bjp	exon	54593941	54594039	2	+	.	gene_id "ENSG00000162390"; transcript_id "ENSE00003477798"
1	bjp	exon	54594556	54594691	2	+	.	gene_id "ENSG00000162390"; transcript_id "ENSE00003485702"
1	bjp	exon	54597259	54598858	2	+	.	gene_id "ENSG00000162390"; transcript_id "ENSG00000162390.1_M3"
1	bjp	exon	54599296	54599658	2	+	.	gene_id "ENSG00000162390"; transcript_id "ENSG00000162390.2_M2"
1	bjp	exon	54601269	54601413	2	+	.	gene_id "ENSG00000162390"; transcript_id "ENSE00003500331"
1	bjp	exon	54602669	54602724	2	+	.	gene_id "ENSG00000162390"; transcript_id "ENSE00003583298"
1	bjp	exon	54603871	54603937	2	+	.	gene_id "ENSG00000162390"; transcript_id "ENSE00003594861"
1	bjp	exon	54604346	54604429	2	+	.	gene_id "ENSG00000162390"; transcript_id "ENSE00003522249"
1	bjp	exon	54605076	54605209	2	+	.	gene_id "ENSG00000162390"; transcript_id "ENSE00003513023"
1	bjp	exon	54607134	54607265	2	+	.	gene_id "ENSG00000162390"; transcript_id "ENSE00003575012"
1	bjp	exon	54607942	54608068	2	+	.	gene_id "ENSG00000162390"; transcript_id "ENSE00003587879"
1	bjp	exon	54608957	54609181	2	+	.	gene_id "ENSG00000162390"; transcript_id "ENSG00000162390.3_M2"
1	bjp	exon	54609942	54610327	2	+	.	gene_id "ENSG00000162390"; transcript_id "ENSG00000162390.4_M2"
1	bjp	exon	54610412	54610555	2	-	.	gene_id "ENSG00000162391"; transcript_id "ENSE00001139972"
1	bjp	exon	54611606	54611745	2	-	.	gene_id "ENSG00000162391"; transcript_id "ENSG00000162391.1_M2"
1	bjp	exon	54616020	54616172	2	-	.	gene_id "ENSG00000162391"; transcript_id "ENSE00001064698"
1	bjp	exon	54621477	54621818	2	-	.	gene_id "ENSG00000230728"; transcript_id "ENSE00001638348"
1	bjp	exon	54623278	54623556	2	-	.	gene_id "ENSG00000162391"; transcript_id "ENSE00001354556"
1	bjp	exon	54628158	54628438	2	-	.	gene_id "ENSG00000230728"; transcript_id "ENSE00001688160"
1	bjp	exon	54634688	54639192	2	+	.	gene_id "ENSG00000162390"; transcript_id "ENSE00001454930"
1	bjp	exon	54641754	54641785	2	+	.	gene_id "ENSG00000184313"; transcript_id "ENSE00001522502_F1"
1	bjp	exon	54651237	54651843	2	+	.	gene_id "ENSG00000184313"; transcript_id "ENSE00001735880_F1"
1	bjp	exon	54652853	54654157	2	+	.	gene_id "ENSG00000184313"; transcript_id "ENSG00000184313.1_M3"
1	bjp	exon	54663759	54664055	2	+	.	gene_id "ENSG00000184313"; transcript_id "ENSE00001911883"
1	bjp	exon	54665167	54665240	2	+	.	gene_id "ENSG00000184313"; transcript_id "ENSE00003466298"
1	bjp	exon	54665609	54665802	2	+	.	gene_id "ENSG00000184313"; transcript_id "ENSE00001822162"
1	bjp	exon	54668854	54668937	2	+	.	gene_id "ENSG00000184313"; transcript_id "ENSE00003646925"
1	bjp	exon	54670497	54670576	2	+	.	gene_id "ENSG00000184313"; transcript_id "ENSE00003683770"
1	bjp	exon	54670800	54670929	2	+	.	gene_id "ENSG00000184313"; transcript_id "ENSG00000184313.1_M2"
1	bjp	exon	54673091	54673186	2	+	.	gene_id "ENSG00000184313"; transcript_id "ENSE00003607214"
1	bjp	exon	54673701	54673805	2	+	.	gene_id "ENSG00000184313"; transcript_id "ENSE00003600509"
1	bjp	exon	54674000	54674151	2	+	.	gene_id "ENSG00000184313"; transcript_id "ENSG00000184313.2_M2"
1	bjp	exon	54678742	54678854	2	+	.	gene_id "ENSG00000184313"; transcript_id "ENSE00003474633"
1	bjp	exon	54679263	54679439	2	+	.	gene_id "ENSG00000184313"; transcript_id "ENSE00003580866"
1	bjp	exon	54679891	54680045	2	+	.	gene_id "ENSG00000184313"; transcript_id "ENSE00003554239"
1	bjp	exon	54682656	54682794	2	+	.	gene_id "ENSG00000184313"; transcript_id "ENSE00003465768"
1	bjp	exon	54686258	54686448	2	+	.	gene_id "ENSG00000184313"; transcript_id "ENSG00000184313.3_M2"
1	bjp	exon	54692424	54692561	2	+	.	gene_id "ENSG00000184313"; transcript_id "ENSE00003567012"
1	bjp	exon	54695376	54695855	2	+	.	gene_id "ENSG00000184313"; transcript_id "ENSG00000184313.2_M3"
1	bjp	exon	54700232	54700461	2	+	.	gene_id "ENSG00000184313"; transcript_id "ENSG00000184313.3_M3"
1	bjp	exon	54701143	54701322	2	+	.	gene_id "ENSG00000184313"; transcript_id "ENSE00003700525"
1	bjp	exon	54702237	54702245	2	+	.	gene_id "ENSG00000184313"; transcript_id "ENSE00003699770_F1"
1	bjp	exon	54702623	54702745	2	+	.	gene_id "ENSG00000184313"; transcript_id "ENSE00003698646"
1	bjp	exon	54706435	54706537	2	+	.	gene_id "ENSG00000184313"; transcript_id "ENSE00003698791"
1	bjp	exon	54709014	54709076	2	+	.	gene_id "ENSG00000184313"; transcript_id "ENSE00003698236"
1	bjp	exon	54709946	54710266	2	+	.	gene_id "ENSG00000184313"; transcript_id "ENSG00000184313.1_M6"
1	bjp	exon	54715523	54715610	2	+	.	gene_id "ENSG00000271723"; transcript_id "ENSE00003695002"
1	bjp	exon	54715822	54716143	2	+	.	gene_id "ENSG00000243725"; transcript_id "ENSG00000243725.1_M3"
1	bjp	exon	54717492	54717767	2	+	.	gene_id "ENSG00000243725"; transcript_id "ENSG00000243725.2_M2"
1	bjp	exon	54728346	54728432	2	+	.	gene_id "ENSG00000243725"; transcript_id "ENSE00003477596"
1	bjp	exon	54736689	54737664	2	+	.	gene_id "ENSG00000243725"; transcript_id "ENSG00000243725.3_M2"
1	bjp	exon	54742309	54742657	2	+	.	gene_id "ENSG00000243725"; transcript_id "ENSE00001950635_F1"
1	bjp	exon	54756898	54759190	2	-	.	gene_id "ENSG00000162396"; transcript_id "ENSE00001454836"
1	bjp	exon	54764461	54764514	2	-	.	gene_id "ENSG00000162396"; transcript_id "ENSE00001217294"
1	bjp	exon	54779712	54781779	2	-	.	gene_id "ENSG00000006555"; transcript_id "ENSG00000006555.1_M2"
1	bjp	exon	54782325	54782477	2	-	.	gene_id "ENSG00000006555"; transcript_id "ENSE00003512762"
1	bjp	exon	54784551	54785644	2	-	.	gene_id "ENSG00000006555"; transcript_id "ENSG00000006555.2_M2"
1	bjp	exon	54785983	54787995	2	-	.	gene_id "ENSG00000006555"; transcript_id "ENSG00000006555.1_M7"
1	bjp	exon	54788042	54788097	2	-	.	gene_id "ENSG00000006555"; transcript_id "ENSE00000772863"
1	bjp	exon	54792885	54793059	2	+	.	gene_id "ENSG00000237453"; transcript_id "ENSE00001791792"
1	bjp	exon	54794738	54794905	2	+	.	gene_id "ENSG00000237453"; transcript_id "ENSE00001656086"
1	bjp	exon	54800597	54801267	2	-	.	gene_id "ENSG00000006555"; transcript_id "ENSG00000006555.3_M2"
1	bjp	exon	54806063	54806220	2	+	.	gene_id "ENSG00000162398"; transcript_id "ENSG00000162398.1_M2"
1	bjp	exon	54806996	54807083	2	+	.	gene_id "ENSG00000162398"; transcript_id "ENSE00001064762"
1	bjp	exon	54807526	54807690	2	+	.	gene_id "ENSG00000162398"; transcript_id "ENSE00001064766"
1	bjp	exon	54811794	54811931	2	+	.	gene_id "ENSG00000162398"; transcript_id "ENSE00001156721"
1	bjp	exon	54812046	54812189	2	+	.	gene_id "ENSG00000162398"; transcript_id "ENSE00001214503"
1	bjp	exon	54813814	54813975	2	+	.	gene_id "ENSG00000162398"; transcript_id "ENSE00001214492"
1	bjp	exon	54814914	54815039	2	+	.	gene_id "ENSG00000162398"; transcript_id "ENSE00001214485"
1	bjp	exon	54816989	54817122	2	+	.	gene_id "ENSG00000162398"; transcript_id "ENSE00001214475"
1	bjp	exon	54841616	54841702	2	+	.	gene_id "ENSG00000162398"; transcript_id "ENSE00001214554"
1	bjp	exon	54841801	54842252	2	+	.	gene_id "ENSG00000162398"; transcript_id "ENSE00003509785"
1	bjp	exon	54849633	54852386	2	-	.	gene_id "ENSG00000116133"; transcript_id "ENSG00000116133.1_M4"
1	bjp	exon	54853434	54853612	2	-	.	gene_id "ENSG00000116133"; transcript_id "ENSE00000772868"
1	bjp	exon	54865303	54865446	2	-	.	gene_id "ENSG00000116133"; transcript_id "ENSE00000814951"
1	bjp	exon	54871350	54871613	2	-	.	gene_id "ENSG00000116133"; transcript_id "ENSE00000438896"
1	bjp	exon	54875093	54875211	2	-	.	gene_id "ENSG00000116133"; transcript_id "ENSE00003639976"
1	bjp	exon	54875942	54876047	2	-	.	gene_id "ENSG00000116133"; transcript_id "ENSE00000772875"
1	bjp	exon	54883618	54883773	2	-	.	gene_id "ENSG00000116133"; transcript_id "ENSE00003720230"
1	bjp	exon	54886875	54886888	2	+	.	gene_id "ENSG00000242396"; transcript_id "ENSE00001705870_F1"
1	bjp	exon	54887563	54887687	2	+	.	gene_id "ENSG00000233203"; transcript_id "ENSE00001764991_F1"
1	bjp	exon	54887977	54888001	2	+	.	gene_id "ENSG00000242396"; transcript_id "ENSE00001644115_F1"
1	bjp	exon	54888500	54888850	2	+	.	gene_id "ENSG00000233203"; transcript_id "ENSG00000233203.1_M3"
1	bjp	exon	54980792	54980949	2	+	.	gene_id "ENSG00000143001"; transcript_id "ENSE00001454822_F1"
1	bjp	exon	54981016	54981080	2	+	.	gene_id "ENSG00000143001"; transcript_id "ENSE00001454822_F2"
1	bjp	exon	54986097	54986446	2	+	.	gene_id "ENSG00000143001"; transcript_id "ENSE00001139645"
1	bjp	exon	54991836	54991912	2	+	.	gene_id "ENSG00000143001"; transcript_id "ENSE00001454821_F1"
1	bjp	exon	54992275	54992293	2	+	.	gene_id "ENSG00000143001"; transcript_id "ENSE00001454821_F2"
1	bjp	exon	54998933	54999363	2	+	.	gene_id "ENSG00000162399"; transcript_id "ENSE00001064782"
1	bjp	exon	55005022	55005116	2	+	.	gene_id "ENSG00000162399"; transcript_id "ENSE00001139640"
1	bjp	exon	55006997	55007272	2	+	.	gene_id "ENSG00000162399"; transcript_id "ENSE00001139633"
1	bjp	exon	55008214	55010883	2	+	.	gene_id "ENSG00000162399"; transcript_id "ENSE00001454811"
1	bjp	exon	55039548	55040044	2	+	.	gene_id "ENSG00000169174"; transcript_id "ENSE00001884398"
1	bjp	exon	55043843	55044034	2	+	.	gene_id "ENSG00000169174"; transcript_id "ENSE00001279167"
1	bjp	exon	55046523	55046646	2	+	.	gene_id "ENSG00000169174"; transcript_id "ENSE00001279161"
1	bjp	exon	55050934	55052411	2	+	.	gene_id "ENSG00000169174"; transcript_id "ENSG00000169174.1_M2"
1	bjp	exon	55052650	55052791	2	+	.	gene_id "ENSG00000169174"; transcript_id "ENSE00003631465"
1	bjp	exon	55055993	55056189	2	+	.	gene_id "ENSG00000169174"; transcript_id "ENSE00003626397"
1	bjp	exon	55057331	55057514	2	+	.	gene_id "ENSG00000169174"; transcript_id "ENSG00000169174.2_M2"
1	bjp	exon	55058036	55058209	2	+	.	gene_id "ENSG00000169174"; transcript_id "ENSE00003509095"
1	bjp	exon	55058499	55058647	2	+	.	gene_id "ENSG00000169174"; transcript_id "ENSE00003530610"
1	bjp	exon	55059486	55059663	2	+	.	gene_id "ENSG00000169174"; transcript_id "ENSE00003683046"
1	bjp	exon	55061375	55061556	2	+	.	gene_id "ENSG00000169174"; transcript_id "ENSE00003576793"
1	bjp	exon	55063369	55064852	2	+	.	gene_id "ENSG00000169174"; transcript_id "ENSG00000169174.3_M2"
1	bjp	exon	55066359	55069107	2	-	.	gene_id "ENSG00000162402"; transcript_id "ENSE00001847641"
1	bjp	exon	55071273	55071490	2	-	.	gene_id "ENSG00000162402"; transcript_id "ENSE00001894222"
1	bjp	exon	55071813	55071924	2	-	.	gene_id "ENSG00000162402"; transcript_id "ENSG00000162402.1_M2"
1	bjp	exon	55072317	55072403	2	-	.	gene_id "ENSG00000162402"; transcript_id "ENSE00003563155"
1	bjp	exon	55072786	55072992	2	-	.	gene_id "ENSG00000162402"; transcript_id "ENSG00000162402.2_M2"
1	bjp	exon	55073828	55073906	2	-	.	gene_id "ENSG00000162402"; transcript_id "ENSE00003681127"
1	bjp	exon	55075457	55075523	2	-	.	gene_id "ENSG00000162402"; transcript_id "ENSG00000162402.3_M2"
1	bjp	exon	55077235	55077300	2	-	.	gene_id "ENSG00000162402"; transcript_id "ENSE00001064819"
1	bjp	exon	55078538	55078651	2	-	.	gene_id "ENSG00000162402"; transcript_id "ENSE00001139457"
1	bjp	exon	55079538	55079659	2	-	.	gene_id "ENSG00000162402"; transcript_id "ENSE00001139465"
1	bjp	exon	55081322	55081424	2	-	.	gene_id "ENSG00000162402"; transcript_id "ENSG00000162402.4_M2"
1	bjp	exon	55083272	55083364	2	-	.	gene_id "ENSG00000162402"; transcript_id "ENSE00003487117"
1	bjp	exon	55083772	55083888	2	-	.	gene_id "ENSG00000162402"; transcript_id "ENSG00000162402.5_M2"
1	bjp	exon	55084393	55084421	2	-	.	gene_id "ENSG00000162402"; transcript_id "ENSE00002034008"
1	bjp	exon	55085942	55086434	2	-	.	gene_id "ENSG00000162402"; transcript_id "ENSG00000162402.1_M3"
1	bjp	exon	55089627	55089740	2	-	.	gene_id "ENSG00000162402"; transcript_id "ENSE00001139510"
1	bjp	exon	55092023	55092126	2	-	.	gene_id "ENSG00000162402"; transcript_id "ENSE00001139516"
1	bjp	exon	55092821	55092916	2	-	.	gene_id "ENSG00000162402"; transcript_id "ENSE00001139522"
1	bjp	exon	55093553	55094087	2	-	.	gene_id "ENSG00000162402"; transcript_id "ENSG00000162402.6_M2"
1	bjp	exon	55095255	55095396	2	-	.	gene_id "ENSG00000162402"; transcript_id "ENSG00000162402.7_M2"
1	bjp	exon	55096498	55096622	2	-	.	gene_id "ENSG00000162402"; transcript_id "ENSE00001139544"
1	bjp	exon	55096952	55097172	2	-	.	gene_id "ENSG00000162402"; transcript_id "ENSE00001139555"
1	bjp	exon	55097598	55097717	2	-	.	gene_id "ENSG00000162402"; transcript_id "ENSE00001139565"
1	bjp	exon	55097943	55098084	2	-	.	gene_id "ENSG00000162402"; transcript_id "ENSE00001139572"
1	bjp	exon	55098476	55098558	2	-	.	gene_id "ENSG00000162402"; transcript_id "ENSE00001139580"
1	bjp	exon	55099771	55099869	2	-	.	gene_id "ENSG00000162402"; transcript_id "ENSE00001139585"
1	bjp	exon	55100839	55100964	2	-	.	gene_id "ENSG00000162402"; transcript_id "ENSE00001139590"
1	bjp	exon	55101584	55101703	2	-	.	gene_id "ENSG00000162402"; transcript_id "ENSE00001139599"
1	bjp	exon	55103876	55104020	2	-	.	gene_id "ENSG00000162402"; transcript_id "ENSE00001156674"
1	bjp	exon	55106146	55106263	2	-	.	gene_id "ENSG00000162402"; transcript_id "ENSE00001415442"
1	bjp	exon	55107239	55107430	2	-	.	gene_id "ENSG00000162402"; transcript_id "ENSE00001433950"
1	bjp	exon	55110185	55110246	2	-	.	gene_id "ENSG00000162402"; transcript_id "ENSE00001434462"
1	bjp	exon	55120596	55120756	2	-	.	gene_id "ENSG00000162402"; transcript_id "ENSE00001454764"
1	bjp	exon	55121436	55121506	2	-	.	gene_id "ENSG00000162402"; transcript_id "ENSE00001454765"
1	bjp	exon	55123447	55123602	2	-	.	gene_id "ENSG00000162402"; transcript_id "ENSE00001454766"
1	bjp	exon	55124469	55124628	2	-	.	gene_id "ENSG00000162402"; transcript_id "ENSE00001454767"
1	bjp	exon	55125320	55125548	2	-	.	gene_id "ENSG00000162402"; transcript_id "ENSE00001454768"
1	bjp	exon	55125663	55125758	2	-	.	gene_id "ENSG00000162402"; transcript_id "ENSE00001454769"
1	bjp	exon	55129477	55129574	2	-	.	gene_id "ENSG00000162402"; transcript_id "ENSE00001454770"
1	bjp	exon	55132545	55132700	2	-	.	gene_id "ENSG00000162402"; transcript_id "ENSE00001454771"
1	bjp	exon	55134070	55134163	2	-	.	gene_id "ENSG00000162402"; transcript_id "ENSE00001454772"
1	bjp	exon	55134328	55134413	2	-	.	gene_id "ENSG00000162402"; transcript_id "ENSE00001454773"
1	bjp	exon	55137515	55137688	2	-	.	gene_id "ENSG00000162402"; transcript_id "ENSE00001454774"
1	bjp	exon	55137806	55137904	2	-	.	gene_id "ENSG00000162402"; transcript_id "ENSE00001454775"
1	bjp	exon	55138608	55138718	2	-	.	gene_id "ENSG00000162402"; transcript_id "ENSE00001454776"
1	bjp	exon	55138944	55139010	2	-	.	gene_id "ENSG00000162402"; transcript_id "ENSE00001454777"
1	bjp	exon	55141616	55141731	2	-	.	gene_id "ENSG00000162402"; transcript_id "ENSE00001454778"
1	bjp	exon	55142742	55142795	2	-	.	gene_id "ENSG00000162402"; transcript_id "ENSE00001454779"
1	bjp	exon	55142979	55143119	2	-	.	gene_id "ENSG00000162402"; transcript_id "ENSE00001454780"
1	bjp	exon	55144127	55144203	2	-	.	gene_id "ENSG00000162402"; transcript_id "ENSE00001454781"
1	bjp	exon	55145998	55146109	2	-	.	gene_id "ENSG00000162402"; transcript_id "ENSE00001803592"
1	bjp	exon	55146929	55147060	2	-	.	gene_id "ENSG00000162402"; transcript_id "ENSE00001639761"
1	bjp	exon	55147649	55147798	2	-	.	gene_id "ENSG00000162402"; transcript_id "ENSE00001728065"
1	bjp	exon	55148463	55148570	2	-	.	gene_id "ENSG00000162402"; transcript_id "ENSE00001629856"
1	bjp	exon	55151912	55151975	2	-	.	gene_id "ENSG00000162402"; transcript_id "ENSE00003789170"
1	bjp	exon	55153870	55153917	2	-	.	gene_id "ENSG00000162402"; transcript_id "ENSE00001454786"
1	bjp	exon	55154119	55154280	2	-	.	gene_id "ENSG00000162402"; transcript_id "ENSE00001701698"
1	bjp	exon	55154371	55154466	2	-	.	gene_id "ENSG00000162402"; transcript_id "ENSE00001454788"
1	bjp	exon	55154671	55154778	2	-	.	gene_id "ENSG00000162402"; transcript_id "ENSE00001805718"
1	bjp	exon	55156948	55157051	2	-	.	gene_id "ENSG00000162402"; transcript_id "ENSE00001780813"
1	bjp	exon	55157256	55157370	2	-	.	gene_id "ENSG00000162402"; transcript_id "ENSE00001744360"
1	bjp	exon	55158878	55159036	2	-	.	gene_id "ENSG00000162402"; transcript_id "ENSE00001687516"
1	bjp	exon	55159611	55159685	2	-	.	gene_id "ENSG00000162402"; transcript_id "ENSE00001623489"
1	bjp	exon	55162199	55162264	2	-	.	gene_id "ENSG00000162402"; transcript_id "ENSE00001601173"
1	bjp	exon	55165885	55165950	2	-	.	gene_id "ENSG00000162402"; transcript_id "ENSE00001747335"
1	bjp	exon	55166568	55166603	2	-	.	gene_id "ENSG00000162402"; transcript_id "ENSE00001756617"
1	bjp	exon	55171556	55171678	2	-	.	gene_id "ENSG00000162402"; transcript_id "ENSE00001706381"
1	bjp	exon	55172377	55172520	2	-	.	gene_id "ENSG00000162402"; transcript_id "ENSE00001659875"
1	bjp	exon	55176376	55176443	2	-	.	gene_id "ENSG00000162402"; transcript_id "ENSE00001613119"
1	bjp	exon	55177967	55178132	2	-	.	gene_id "ENSG00000162402"; transcript_id "ENSE00001382948"
1	bjp	exon	55214790	55215113	2	-	.	gene_id "ENSG00000162402"; transcript_id "ENSE00001370828"
1	bjp	exon	55217861	55217932	2	+	.	gene_id "ENSG00000231090"; transcript_id "ENSE00001743761"
1	bjp	exon	55222379	55223372	2	+	.	gene_id "ENSG00000231095"; transcript_id "ENSE00001791823"
1	bjp	exon	55225641	55225723	2	+	.	gene_id "ENSG00000265822"; transcript_id "ENSE00002728171"
1	bjp	exon	55367466	55368774	2	+	.	gene_id "ENSG00000231900"; transcript_id "ENSE00001795814"
1	bjp	exon	55372710	55373316	2	-	.	gene_id "ENSG00000232198"; transcript_id "ENSE00001784300"
1	bjp	exon	55376526	55376852	2	-	.	gene_id "ENSG00000199831"; transcript_id "ENSE00001437724"
1	bjp	exon	55398514	55398620	2	+	.	gene_id "ENSG00000252162"; transcript_id "ENSE00002088630"
1	bjp	exon	55484871	55484972	2	-	.	gene_id "ENSG00000272051"; transcript_id "ENSE00003700016"
1	bjp	exon	55581037	55581194	2	+	.	gene_id "ENSG00000234810"; transcript_id "ENSG00000234810.1_M2"
1	bjp	exon	55614921	55615002	2	+	.	gene_id "ENSG00000234810"; transcript_id "ENSE00001712554"
1	bjp	exon	55673260	55673317	2	+	.	gene_id "ENSG00000234810"; transcript_id "ENSE00003787214"
1	bjp	exon	55823807	55823901	2	+	.	gene_id "ENSG00000234810"; transcript_id "ENSE00001757876"
1	bjp	exon	55832264	55832572	2	+	.	gene_id "ENSG00000234810"; transcript_id "ENSG00000234810.2_M2"
1	bjp	exon	55847429	55847537	2	+	.	gene_id "ENSG00000234810"; transcript_id "ENSE00001664224"
1	bjp	exon	55862932	55863059	2	+	.	gene_id "ENSG00000234810"; transcript_id "ENSE00001675001"
1	bjp	exon	55868098	55868248	2	+	.	gene_id "ENSG00000234810"; transcript_id "ENSE00001633171"
1	bjp	exon	55921365	55921411	2	-	.	gene_id "ENSG00000230250"; transcript_id "ENSE00001701487"
1	bjp	exon	55938714	55938977	2	-	.	gene_id "ENSG00000227104"; transcript_id "ENSE00003339884"
1	bjp	exon	55939115	55939280	2	-	.	gene_id "ENSG00000227104"; transcript_id "ENSE00001673759"
1	bjp	exon	55944916	55944974	2	-	.	gene_id "ENSG00000230250"; transcript_id "ENSG00000230250.2_M2"
1	bjp	exon	55945087	55945252	2	+	.	gene_id "ENSG00000233079"; transcript_id "ENSE00001609103"
1	bjp	exon	55949833	55950119	2	+	.	gene_id "ENSG00000233079"; transcript_id "ENSE00001801038"
1	bjp	exon	56145721	56145881	2	+	.	gene_id "ENSG00000235612"; transcript_id "ENSE00001763878"
1	bjp	exon	56151001	56151271	2	+	.	gene_id "ENSG00000235612"; transcript_id "ENSE00001622860"
1	bjp	exon	56154926	56155224	2	+	.	gene_id "ENSG00000235612"; transcript_id "ENSE00001747196"
1	bjp	exon	56248294	56249200	2	-	.	gene_id "ENSG00000260971"; transcript_id "ENSE00002618882"
1	bjp	exon	56253653	56253893	2	-	.	gene_id "ENSG00000260971"; transcript_id "ENSE00002596176"
1	bjp	exon	56258369	56258571	2	-	.	gene_id "ENSG00000260971"; transcript_id "ENSE00002626501"
1	bjp	exon	56414963	56415150	2	+	.	gene_id "ENSG00000223956"; transcript_id "ENSG00000223956.1_M2"
1	bjp	exon	56415248	56415342	2	+	.	gene_id "ENSG00000223956"; transcript_id "ENSE00001686362"
1	bjp	exon	56415533	56415609	2	+	.	gene_id "ENSG00000223956"; transcript_id "ENSE00001679266"
1	bjp	exon	56415782	56415966	2	+	.	gene_id "ENSG00000223956"; transcript_id "ENSG00000223956.2_M2"
1	bjp	exon	56494747	56496676	2	-	.	gene_id "ENSG00000162407"; transcript_id "ENSG00000162407.1_M3"
1	bjp	exon	56511976	56513771	2	-	.	gene_id "ENSG00000162407"; transcript_id "ENSG00000162407.1_M2"
1	bjp	exon	56516889	56517006	2	-	.	gene_id "ENSG00000162407"; transcript_id "ENSE00001895871"
1	bjp	exon	56523823	56523880	2	-	.	gene_id "ENSG00000162407"; transcript_id "ENSE00001064884"
1	bjp	exon	56524277	56524554	2	-	.	gene_id "ENSG00000162407"; transcript_id "ENSG00000162407.2_M2"
1	bjp	exon	56536955	56537112	2	-	.	gene_id "ENSG00000162407"; transcript_id "ENSE00003471407"
1	bjp	exon	56578878	56579584	2	-	.	gene_id "ENSG00000162407"; transcript_id "ENSG00000162407.3_M2"
1	bjp	exon	56585612	56585801	2	-	.	gene_id "ENSG00000224980"; transcript_id "ENSE00001723640"
1	bjp	exon	56586000	56586242	2	-	.	gene_id "ENSG00000224980"; transcript_id "ENSE00001761336"
1	bjp	exon	56643468	56643624	2	-	.	gene_id "ENSG00000162407"; transcript_id "ENSG00000162407.4_M2"
1	bjp	exon	56645218	56645301	2	-	.	gene_id "ENSG00000162407"; transcript_id "ENSG00000162407.5_M2"
1	bjp	exon	56645322	56645481	2	+	.	gene_id "ENSG00000162409"; transcript_id "ENSG00000162409.1_M2"
1	bjp	exon	56674381	56674522	2	+	.	gene_id "ENSG00000162409"; transcript_id "ENSE00001064895"
1	bjp	exon	56691394	56691487	2	+	.	gene_id "ENSG00000162409"; transcript_id "ENSE00001064887"
1	bjp	exon	56693765	56693852	2	+	.	gene_id "ENSG00000162409"; transcript_id "ENSE00001064893"
1	bjp	exon	56695935	56696159	2	+	.	gene_id "ENSG00000162409"; transcript_id "ENSE00001064889"
1	bjp	exon	56703971	56704475	2	+	.	gene_id "ENSG00000162409"; transcript_id "ENSE00001064891"
1	bjp	exon	56706092	56706218	2	+	.	gene_id "ENSG00000162409"; transcript_id "ENSE00001064897"
1	bjp	exon	56707475	56715335	2	+	.	gene_id "ENSG00000162409"; transcript_id "ENSG00000162409.2_M2"
1	bjp	exon	56718804	56719692	2	-	.	gene_id "ENSG00000187889"; transcript_id "ENSG00000187889.1_M3"
1	bjp	exon	56720022	56720055	2	-	.	gene_id "ENSG00000187889"; transcript_id "ENSE00003611809"
1	bjp	exon	56720173	56720856	2	-	.	gene_id "ENSG00000187889"; transcript_id "ENSG00000187889.1_M2"
1	bjp	exon	56723588	56723681	2	-	.	gene_id "ENSG00000187889"; transcript_id "ENSE00003567534"
1	bjp	exon	56726497	56726583	2	-	.	gene_id "ENSG00000187889"; transcript_id "ENSG00000187889.2_M3"
1	bjp	exon	56731892	56731967	2	-	.	gene_id "ENSG00000187889"; transcript_id "ENSE00001836276"
1	bjp	exon	56737087	56737647	2	-	.	gene_id "ENSG00000187889"; transcript_id "ENSG00000187889.2_M2"
1	bjp	exon	56738625	56738653	2	-	.	gene_id "ENSG00000187889"; transcript_id "ENSE00003473991"
1	bjp	exon	56740697	56740795	2	-	.	gene_id "ENSG00000187889"; transcript_id "ENSE00003619168"
1	bjp	exon	56742161	56742221	2	-	.	gene_id "ENSG00000187889"; transcript_id "ENSE00003548831"
1	bjp	exon	56744152	56744266	2	-	.	gene_id "ENSG00000187889"; transcript_id "ENSE00003478771"
1	bjp	exon	56751044	56751203	2	-	.	gene_id "ENSG00000187889"; transcript_id "ENSE00003462976"
1	bjp	exon	56753839	56753935	2	-	.	gene_id "ENSG00000187889"; transcript_id "ENSE00003605199"
1	bjp	exon	56755896	56755927	2	-	.	gene_id "ENSG00000187889"; transcript_id "ENSE00003619463"
1	bjp	exon	56758716	56758750	2	-	.	gene_id "ENSG00000187889"; transcript_id "ENSE00003498813"
1	bjp	exon	56761944	56762013	2	-	.	gene_id "ENSG00000187889"; transcript_id "ENSE00001815477"
1	bjp	exon	56767829	56767938	2	-	.	gene_id "ENSG00000187889"; transcript_id "ENSE00003562591"
1	bjp	exon	56787175	56787208	2	-	.	gene_id "ENSG00000187889"; transcript_id "ENSE00003600008"
1	bjp	exon	56788973	56789134	2	-	.	gene_id "ENSG00000187889"; transcript_id "ENSE00003648779"
1	bjp	exon	56792056	56792803	2	-	.	gene_id "ENSG00000187889"; transcript_id "ENSE00003622189"
1	bjp	exon	56819282	56819696	2	-	.	gene_id "ENSG00000187889"; transcript_id "ENSG00000187889.3_M2"
1	bjp	exon	56823679	56825146	2	-	.	gene_id "ENSG00000229913"; transcript_id "ENSE00001619992"
1	bjp	exon	56826565	56826920	2	-	.	gene_id "ENSG00000229913"; transcript_id "ENSE00001628321"
1	bjp	exon	56854806	56854978	2	+	.	gene_id "ENSG00000157131"; transcript_id "ENSE00001436108"
1	bjp	exon	56867609	56867702	2	+	.	gene_id "ENSG00000157131"; transcript_id "ENSE00001390177"
1	bjp	exon	56881445	56881634	2	+	.	gene_id "ENSG00000157131"; transcript_id "ENSE00001381670"
1	bjp	exon	56883481	56883681	2	+	.	gene_id "ENSG00000157131"; transcript_id "ENSE00001030560"
1	bjp	exon	56885927	56886167	2	+	.	gene_id "ENSG00000157131"; transcript_id "ENSE00001436552"
1	bjp	exon	56906667	56906792	2	+	.	gene_id "ENSG00000157131"; transcript_id "ENSE00001382619"
1	bjp	exon	56907956	56908113	2	+	.	gene_id "ENSG00000157131"; transcript_id "ENSE00001030541"
1	bjp	exon	56912403	56912625	2	+	.	gene_id "ENSG00000157131"; transcript_id "ENSE00001436003"
1	bjp	exon	56917565	56918221	2	+	.	gene_id "ENSG00000157131"; transcript_id "ENSE00001422483"
1	bjp	exon	56929210	56929558	2	-	.	gene_id "ENSG00000021852"; transcript_id "ENSG00000021852.1_M2"
1	bjp	exon	56931594	56931878	2	-	.	gene_id "ENSG00000021852"; transcript_id "ENSG00000021852.2_M2"
1	bjp	exon	56933335	56933488	2	-	.	gene_id "ENSG00000021852"; transcript_id "ENSG00000021852.3_M2"
1	bjp	exon	56940849	56941012	2	-	.	gene_id "ENSG00000021852"; transcript_id "ENSE00000773013"
1	bjp	exon	56943696	56943824	2	-	.	gene_id "ENSG00000021852"; transcript_id "ENSE00000413866"
1	bjp	exon	56945821	56946061	2	-	.	gene_id "ENSG00000021852"; transcript_id "ENSE00000773015"
1	bjp	exon	56949555	56949752	2	-	.	gene_id "ENSG00000021852"; transcript_id "ENSE00000773016"
1	bjp	exon	56952048	56952180	2	-	.	gene_id "ENSG00000021852"; transcript_id "ENSE00001370009"
1	bjp	exon	56954686	56954827	2	-	.	gene_id "ENSG00000021852"; transcript_id "ENSE00000773020"
1	bjp	exon	56956769	56956910	2	-	.	gene_id "ENSG00000021852"; transcript_id "ENSG00000021852.4_M2"
1	bjp	exon	56959529	56959657	2	-	.	gene_id "ENSG00000021852"; transcript_id "ENSE00003508642"
1	bjp	exon	56960020	56960176	2	-	.	gene_id "ENSG00000021852"; transcript_id "ENSG00000021852.5_M2"
1	bjp	exon	56963772	56963885	2	-	.	gene_id "ENSG00000021852"; transcript_id "ENSE00001881394_F1"
1	bjp	exon	56963994	56964057	2	+	.	gene_id "ENSG00000236341"; transcript_id "ENSE00001658620_F1"
1	bjp	exon	56965857	56966140	2	-	.	gene_id "ENSG00000021852"; transcript_id "ENSG00000021852.1_M3"
1	bjp	exon	56969580	56969756	2	+	.	gene_id "ENSG00000236341"; transcript_id "ENSE00001628949"
1	bjp	exon	56987427	56987564	2	+	.	gene_id "ENSG00000236341"; transcript_id "ENSE00001529982"
1	bjp	exon	56994778	56996634	2	-	.	gene_id "ENSG00000173406"; transcript_id "ENSG00000173406.1_M2"
1	bjp	exon	56996758	56998128	2	-	.	gene_id "ENSG00000173406"; transcript_id "ENSG00000173406.1_M4"
1	bjp	exon	57010680	57010790	2	-	.	gene_id "ENSG00000173406"; transcript_id "ENSG00000173406.2_M2"
1	bjp	exon	57011145	57011272	2	-	.	gene_id "ENSG00000173406"; transcript_id "ENSE00003557991"
1	bjp	exon	57014883	57015431	2	-	.	gene_id "ENSG00000173406"; transcript_id "ENSG00000173406.3_M2"
1	bjp	exon	57023531	57023639	2	-	.	gene_id "ENSG00000173406"; transcript_id "ENSE00003605379"
1	bjp	exon	57025981	57026043	2	-	.	gene_id "ENSG00000173406"; transcript_id "ENSE00003607182"
1	bjp	exon	57033386	57033433	2	-	.	gene_id "ENSG00000173406"; transcript_id "ENSE00001454701"
1	bjp	exon	57033523	57033573	2	-	.	gene_id "ENSG00000173406"; transcript_id "ENSE00001454702"
1	bjp	exon	57062884	57062943	2	-	.	gene_id "ENSG00000173406"; transcript_id "ENSG00000173406.4_M2"
1	bjp	exon	57069360	57069425	2	-	.	gene_id "ENSG00000173406"; transcript_id "ENSE00003547715"
1	bjp	exon	57070734	57071061	2	-	.	gene_id "ENSG00000173406"; transcript_id "ENSG00000173406.5_M2"
1	bjp	exon	57071178	57071641	2	-	.	gene_id "ENSG00000173406"; transcript_id "ENSG00000173406.6_M2"
1	bjp	exon	57072283	57072414	2	-	.	gene_id "ENSG00000173406"; transcript_id "ENSE00003594456"
1	bjp	exon	57136543	57136641	2	-	.	gene_id "ENSG00000173406"; transcript_id "ENSG00000173406.7_M2"
1	bjp	exon	57145290	57145429	2	-	.	gene_id "ENSG00000173406"; transcript_id "ENSG00000173406.8_M2"
1	bjp	exon	57290964	57291168	2	-	.	gene_id "ENSG00000173406"; transcript_id "ENSG00000173406.2_M4"
1	bjp	exon	57306859	57307364	2	-	.	gene_id "ENSG00000173406"; transcript_id "ENSE00001843382"
1	bjp	exon	57386576	57386722	2	+	.	gene_id "ENSG00000227935"; transcript_id "ENSE00001627142"
1	bjp	exon	57386890	57387450	2	+	.	gene_id "ENSG00000227935"; transcript_id "ENSE00001779637"
1	bjp	exon	57423930	57424057	2	-	.	gene_id "ENSG00000173406"; transcript_id "ENSE00001454699"
1	bjp	exon	57605847	57606206	2	-	.	gene_id "ENSG00000236888"; transcript_id "ENSE00001646207"
1	bjp	exon	57649592	57649665	2	-	.	gene_id "ENSG00000173406"; transcript_id "ENSE00001454710"
1	bjp	exon	57826071	57826455	2	-	.	gene_id "ENSG00000173406"; transcript_id "ENSE00001881193"
1	bjp	exon	57860532	57861033	2	+	.	gene_id "ENSG00000226759"; transcript_id "ENSG00000226759.1_M12"
1	bjp	exon	57862434	57863215	2	+	.	gene_id "ENSG00000226759"; transcript_id "ENSG00000226759.1_M15"
1	bjp	exon	57864422	57864594	2	+	.	gene_id "ENSG00000226759"; transcript_id "ENSE00001713361"
1	bjp	exon	57864707	57865041	2	+	.	gene_id "ENSG00000226759"; transcript_id "ENSG00000226759.1_M3"
1	bjp	exon	57866302	57866400	2	+	.	gene_id "ENSG00000226759"; transcript_id "ENSE00002862834"
1	bjp	exon	57867008	57867195	2	+	.	gene_id "ENSG00000226759"; transcript_id "ENSG00000226759.1_M2"
1	bjp	exon	57867384	57867463	2	+	.	gene_id "ENSG00000226759"; transcript_id "ENSE00001649473"
1	bjp	exon	57873967	57874341	2	+	.	gene_id "ENSG00000226759"; transcript_id "ENSG00000226759.2_M2"
1	bjp	exon	57875019	57875188	2	+	.	gene_id "ENSG00000226759"; transcript_id "ENSE00003710976"
1	bjp	exon	57876172	57876643	2	+	.	gene_id "ENSG00000226759"; transcript_id "ENSE00003703372"
1	bjp	exon	57876731	57876842	2	+	.	gene_id "ENSG00000226759"; transcript_id "ENSE00002971872"
1	bjp	exon	57878297	57878773	2	+	.	gene_id "ENSG00000226759"; transcript_id "ENSG00000226759.1_M6"
1	bjp	exon	57880119	57880269	2	+	.	gene_id "ENSG00000226759"; transcript_id "ENSE00002755196"
1	bjp	exon	57880486	57880905	2	+	.	gene_id "ENSG00000226759"; transcript_id "ENSG00000226759.1_M4"
1	bjp	exon	57883999	57884162	2	-	.	gene_id "ENSG00000173406"; transcript_id "ENSG00000173406.9_M2"
1	bjp	exon	58047889	58049335	2	-	.	gene_id "ENSG00000229887"; transcript_id "ENSG00000229887.1_M2"
1	bjp	exon	58060139	58060307	2	+	.	gene_id "ENSG00000235038"; transcript_id "ENSE00001791073"
1	bjp	exon	58071550	58071634	2	+	.	gene_id "ENSG00000235038"; transcript_id "ENSE00001643817"
1	bjp	exon	58074399	58074425	2	+	.	gene_id "ENSG00000235038"; transcript_id "ENSE00001639721"
1	bjp	exon	58077989	58078063	2	+	.	gene_id "ENSG00000235038"; transcript_id "ENSE00001595756"
1	bjp	exon	58080011	58080274	2	+	.	gene_id "ENSG00000235038"; transcript_id "ENSE00001698321"
1	bjp	exon	58084419	58084559	2	+	.	gene_id "ENSG00000230546"; transcript_id "ENSE00001680826"
1	bjp	exon	58150511	58150588	2	-	.	gene_id "ENSG00000173406"; transcript_id "ENSE00001847183"
1	bjp	exon	58228682	58229003	2	-	.	gene_id "ENSG00000233216"; transcript_id "ENSE00001112652"
1	bjp	exon	58343352	58343403	2	-	.	gene_id "ENSG00000173406"; transcript_id "ENSE00001904480"
1	bjp	exon	58415384	58415485	2	-	.	gene_id "ENSG00000162600"; transcript_id "ENSE00001935420"
1	bjp	exon	58462552	58462794	2	-	.	gene_id "ENSG00000162600"; transcript_id "ENSE00001890870"
1	bjp	exon	58467927	58468999	2	-	.	gene_id "ENSG00000162600"; transcript_id "ENSE00001652264"
1	bjp	exon	58473826	58473968	2	-	.	gene_id "ENSG00000162600"; transcript_id "ENSE00001595067"
1	bjp	exon	58480719	58481174	2	-	.	gene_id "ENSG00000162600"; transcript_id "ENSG00000162600.1_M2"
1	bjp	exon	58506060	58506199	2	-	.	gene_id "ENSG00000162600"; transcript_id "ENSE00001912992"
1	bjp	exon	58530601	58530729	2	-	.	gene_id "ENSG00000162600"; transcript_id "ENSG00000162600.1_M3"
1	bjp	exon	58533953	58534060	2	-	.	gene_id "ENSG00000162600"; transcript_id "ENSG00000162600.2_M3"
1	bjp	exon	58534158	58534331	2	-	.	gene_id "ENSG00000162600"; transcript_id "ENSG00000162600.3_M3"
1	bjp	exon	58541491	58541609	2	-	.	gene_id "ENSG00000162600"; transcript_id "ENSE00001805877"
1	bjp	exon	58542483	58542515	2	-	.	gene_id "ENSG00000162600"; transcript_id "ENSE00001730934"
1	bjp	exon	58546635	58546702	2	-	.	gene_id "ENSG00000162600"; transcript_id "ENSG00000162600.1_M5"
1	bjp	exon	58546735	58546802	2	-	.	gene_id "ENSG00000162600"; transcript_id "ENSG00000162600.5_M3"
1	bjp	exon	58552913	58553333	2	-	.	gene_id "ENSG00000270209"; transcript_id "ENSE00003565523"
1	bjp	exon	58565631	58565932	2	-	.	gene_id "ENSG00000264128"; transcript_id "ENSE00002719184"
1	bjp	exon	58575423	58577773	2	-	.	gene_id "ENSG00000184292"; transcript_id "ENSE00001454677"
1	bjp	exon	58661170	58661227	2	-	.	gene_id "ENSG00000162601"; transcript_id "ENSE00003654932"
1	bjp	exon	58661406	58661511	2	-	.	gene_id "ENSG00000162601"; transcript_id "ENSE00003576817"
1	bjp	exon	58665499	58665631	2	-	.	gene_id "ENSG00000162601"; transcript_id "ENSE00003470515"
1	bjp	exon	58667038	58667226	2	-	.	gene_id "ENSG00000162601"; transcript_id "ENSE00003686426"
1	bjp	exon	58667847	58667921	2	-	.	gene_id "ENSG00000162601"; transcript_id "ENSE00003615364"
1	bjp	exon	58668430	58668566	2	-	.	gene_id "ENSG00000162601"; transcript_id "ENSG00000162601.1_M2"
1	bjp	exon	58668632	58668682	2	-	.	gene_id "ENSG00000162601"; transcript_id "ENSE00003503666"
1	bjp	exon	58668984	58669038	2	-	.	gene_id "ENSG00000162601"; transcript_id "ENSE00003519045"
1	bjp	exon	58671870	58671958	2	-	.	gene_id "ENSG00000162601"; transcript_id "ENSE00003511428"
1	bjp	exon	58673573	58673650	2	-	.	gene_id "ENSG00000162601"; transcript_id "ENSE00003637292"
1	bjp	exon	58675477	58675580	2	-	.	gene_id "ENSG00000162601"; transcript_id "ENSE00003460867"
1	bjp	exon	58676772	58677056	2	-	.	gene_id "ENSG00000162601"; transcript_id "ENSG00000162601.2_M2"
1	bjp	exon	58681785	58682545	2	-	.	gene_id "ENSG00000162601"; transcript_id "ENSG00000162601.1_M3"
1	bjp	exon	58685153	58685251	2	-	.	gene_id "ENSG00000162601"; transcript_id "ENSE00003649264"
1	bjp	exon	58689038	58689116	2	-	.	gene_id "ENSG00000162601"; transcript_id "ENSE00003588544"
1	bjp	exon	58689294	58689662	2	-	.	gene_id "ENSG00000162601"; transcript_id "ENSE00001883560"
1	bjp	exon	58690188	58690249	2	-	.	gene_id "ENSG00000162601"; transcript_id "ENSG00000162601.3_M2"
1	bjp	exon	58690340	58690417	2	-	.	gene_id "ENSG00000162601"; transcript_id "ENSG00000162601.4_M2"
1	bjp	exon	58692406	58692931	2	-	.	gene_id "ENSG00000162601"; transcript_id "ENSG00000162601.5_M2"
1	bjp	exon	58695129	58695207	2	-	.	gene_id "ENSG00000162601"; transcript_id "ENSE00003516693"
1	bjp	exon	58699985	58700092	2	-	.	gene_id "ENSG00000162601"; transcript_id "ENSG00000162601.2_M4"
1	bjp	exon	58750831	58751342	2	+	.	gene_id "ENSG00000283445"; transcript_id "ENSE00003799836"
1	bjp	exon	58757643	58757800	2	+	.	gene_id "ENSG00000283445"; transcript_id "ENSE00003797486"
1	bjp	exon	58758279	58758305	2	+	.	gene_id "ENSG00000283445"; transcript_id "ENSE00003797477"
1	bjp	exon	58758487	58759623	2	+	.	gene_id "ENSG00000283445"; transcript_id "ENSE00003792535"
1	bjp	exon	58766110	58766187	2	+	.	gene_id "ENSG00000283445"; transcript_id "ENSE00003795485"
1	bjp	exon	58767833	58767935	2	+	.	gene_id "ENSG00000283445"; transcript_id "ENSE00003794558"
1	bjp	exon	58769098	58771295	2	+	.	gene_id "ENSG00000283445"; transcript_id "ENSE00003796089"
1	bjp	exon	58780788	58784327	2	-	.	gene_id "ENSG00000177606"; transcript_id "ENSE00001454665"
1	bjp	exon	58785160	58785305	2	+	.	gene_id "ENSG00000234807"; transcript_id "ENSE00001706212"
1	bjp	exon	58812808	58813342	2	-	.	gene_id "ENSG00000272226"; transcript_id "ENSE00003698365"
1	bjp	exon	58838448	58838688	2	-	.	gene_id "ENSG00000231740"; transcript_id "ENSE00001693078"
1	bjp	exon	58841097	58841219	2	-	.	gene_id "ENSG00000231740"; transcript_id "ENSE00001802293"
1	bjp	exon	58851224	58851254	2	-	.	gene_id "ENSG00000231740"; transcript_id "ENSE00001759175"
1	bjp	exon	58882868	58883734	2	-	.	gene_id "ENSG00000232453"; transcript_id "ENSG00000232453.1_M3"
1	bjp	exon	58884872	58885005	2	-	.	gene_id "ENSG00000232453"; transcript_id "ENSE00003790424"
1	bjp	exon	58885573	58885662	2	-	.	gene_id "ENSG00000232453"; transcript_id "ENSE00003790287"
1	bjp	exon	58889149	58889208	2	-	.	gene_id "ENSG00000232453"; transcript_id "ENSE00001676051"
1	bjp	exon	58893545	58893717	2	+	.	gene_id "ENSG00000234807"; transcript_id "ENSE00003543922"
1	bjp	exon	58895845	58896009	2	-	.	gene_id "ENSG00000232453"; transcript_id "ENSE00001755358"
1	bjp	exon	58896257	58896385	2	+	.	gene_id "ENSG00000234807"; transcript_id "ENSE00001764288"
1	bjp	exon	58896547	58896703	2	-	.	gene_id "ENSG00000232453"; transcript_id "ENSG00000232453.1_M2"
1	bjp	exon	58896998	58897090	2	-	.	gene_id "ENSG00000232453"; transcript_id "ENSE00003788345"
1	bjp	exon	58899047	58899594	2	+	.	gene_id "ENSG00000234807"; transcript_id "ENSE00001660321"
1	bjp	exon	58903568	58903747	2	-	.	gene_id "ENSG00000232453"; transcript_id "ENSG00000232453.2_M2"
1	bjp	exon	58933643	58933795	2	+	.	gene_id "ENSG00000237352"; transcript_id "ENSE00003791003"
1	bjp	exon	58939614	58939795	2	+	.	gene_id "ENSG00000237352"; transcript_id "ENSE00003787743"
1	bjp	exon	58953859	58953919	2	+	.	gene_id "ENSG00000237352"; transcript_id "ENSE00003785549"
1	bjp	exon	59020366	59020623	2	+	.	gene_id "ENSG00000237352"; transcript_id "ENSG00000237352.1_M5"
1	bjp	exon	59021127	59021286	2	+	.	gene_id "ENSG00000237352"; transcript_id "ENSE00003786033"
1	bjp	exon	59021488	59021577	2	+	.	gene_id "ENSG00000237352"; transcript_id "ENSE00001675250"
1	bjp	exon	59022984	59023020	2	+	.	gene_id "ENSG00000237352"; transcript_id "ENSE00001600082"
1	bjp	exon	59032861	59033063	2	+	.	gene_id "ENSG00000237352"; transcript_id "ENSE00001624763"
1	bjp	exon	59042172	59042230	2	+	.	gene_id "ENSG00000237352"; transcript_id "ENSE00001770462"
1	bjp	exon	59044494	59044614	2	+	.	gene_id "ENSG00000237352"; transcript_id "ENSE00001615769"
1	bjp	exon	59048184	59049231	2	+	.	gene_id "ENSG00000237352"; transcript_id "ENSE00003790129"
1	bjp	exon	59054397	59054530	2	-	.	gene_id "ENSG00000241042"; transcript_id "ENSE00001743435"
1	bjp	exon	59055999	59056012	2	-	.	gene_id "ENSG00000235215"; transcript_id "ENSE00001740474_F1"
1	bjp	exon	59056050	59056185	2	-	.	gene_id "ENSG00000235215"; transcript_id "ENSE00001740474_F2"
1	bjp	exon	59056620	59056749	2	+	.	gene_id "ENSG00000237352"; transcript_id "ENSG00000237352.1_M4"
1	bjp	exon	59056840	59056861	2	+	.	gene_id "ENSG00000237352"; transcript_id "ENSE00003783970"
1	bjp	exon	59056938	59057032	2	+	.	gene_id "ENSG00000237352"; transcript_id "ENSE00003789802"
1	bjp	exon	59059638	59059682	2	-	.	gene_id "ENSG00000235215"; transcript_id "ENSE00001737441"
1	bjp	exon	59062115	59062184	2	+	.	gene_id "ENSG00000237352"; transcript_id "ENSE00003790949"
1	bjp	exon	59082221	59082437	2	+	.	gene_id "ENSG00000237352"; transcript_id "ENSE00003790416"
1	bjp	exon	59082568	59082708	2	+	.	gene_id "ENSG00000237352"; transcript_id "ENSG00000237352.1_M2"
1	bjp	exon	59086403	59086596	2	+	.	gene_id "ENSG00000237352"; transcript_id "ENSE00001661531"
1	bjp	exon	59088015	59088973	2	+	.	gene_id "ENSG00000237352"; transcript_id "ENSG00000237352.2_M4"
1	bjp	exon	59103512	59104098	2	+	.	gene_id "ENSG00000237352"; transcript_id "ENSG00000237352.2_M2"
1	bjp	exon	59126984	59127062	2	+	.	gene_id "ENSG00000237352"; transcript_id "ENSE00003786092"
1	bjp	exon	59131936	59132346	2	-	.	gene_id "ENSG00000224609"; transcript_id "ENSE00001731975_F1"
1	bjp	exon	59132796	59133330	2	-	.	gene_id "ENSG00000224609"; transcript_id "ENSG00000224609.1_M3"
1	bjp	exon	59146676	59146875	2	-	.	gene_id "ENSG00000224609"; transcript_id "ENSG00000224609.2_M3"
1	bjp	exon	59149901	59150550	2	+	.	gene_id "ENSG00000237352"; transcript_id "ENSE00003765971"
1	bjp	exon	59151120	59151241	2	-	.	gene_id "ENSG00000224609"; transcript_id "ENSE00003764443"
1	bjp	exon	59184431	59184580	2	+	.	gene_id "ENSG00000237352"; transcript_id "ENSE00003766182"
1	bjp	exon	59198183	59198621	2	-	.	gene_id "ENSG00000224609"; transcript_id "ENSG00000224609.1_M2"
1	bjp	exon	59201367	59201458	2	+	.	gene_id "ENSG00000237352"; transcript_id "ENSE00003774589"
1	bjp	exon	59203095	59203410	2	-	.	gene_id "ENSG00000224609"; transcript_id "ENSG00000224609.2_M2"
1	bjp	exon	59203469	59203685	2	+	.	gene_id "ENSG00000237352"; transcript_id "ENSE00003766736_F1"
1	bjp	exon	59208011	59208121	2	-	.	gene_id "ENSG00000224609"; transcript_id "ENSG00000224609.3_M3"
1	bjp	exon	59240308	59240555	2	+	.	gene_id "ENSG00000237352"; transcript_id "ENSE00003761446"
1	bjp	exon	59289303	59289640	2	-	.	gene_id "ENSG00000270457"; transcript_id "ENSE00003608713"
1	bjp	exon	59296981	59297150	2	+	.	gene_id "ENSG00000172456"; transcript_id "ENSG00000172456.1_M6"
1	bjp	exon	59310014	59310176	2	+	.	gene_id "ENSG00000172456"; transcript_id "ENSG00000172456.1_M4"
1	bjp	exon	59315592	59315736	2	+	.	gene_id "ENSG00000172456"; transcript_id "ENSG00000172456.1_M2"
1	bjp	exon	59316146	59316329	2	+	.	gene_id "ENSG00000172456"; transcript_id "ENSG00000172456.2_M2"
1	bjp	exon	59318593	59318708	2	+	.	gene_id "ENSG00000172456"; transcript_id "ENSE00002701499"
1	bjp	exon	59321536	59321750	2	+	.	gene_id "ENSG00000172456"; transcript_id "ENSG00000172456.3_M2"
1	bjp	exon	59331843	59332032	2	+	.	gene_id "ENSG00000172456"; transcript_id "ENSE00001840263"
1	bjp	exon	59339958	59340069	2	+	.	gene_id "ENSG00000172456"; transcript_id "ENSE00003542643"
1	bjp	exon	59346247	59346398	2	+	.	gene_id "ENSG00000172456"; transcript_id "ENSG00000172456.4_M2"
1	bjp	exon	59393208	59393294	2	+	.	gene_id "ENSG00000172456"; transcript_id "ENSE00001871167"
1	bjp	exon	59456961	59457076	2	+	.	gene_id "ENSG00000172456"; transcript_id "ENSE00003595481"
1	bjp	exon	59474102	59474202	2	+	.	gene_id "ENSG00000172456"; transcript_id "ENSE00003784013"
1	bjp	exon	59512311	59512439	2	+	.	gene_id "ENSG00000172456"; transcript_id "ENSG00000172456.5_M2"
1	bjp	exon	59553918	59553957	2	+	.	gene_id "ENSG00000172456"; transcript_id "ENSE00001454629"
1	bjp	exon	59554124	59554227	2	+	.	gene_id "ENSG00000172456"; transcript_id "ENSE00003487302"
1	bjp	exon	59607803	59607910	2	+	.	gene_id "ENSG00000172456"; transcript_id "ENSE00003560406"
1	bjp	exon	59625988	59626854	2	+	.	gene_id "ENSG00000172456"; transcript_id "ENSG00000172456.2_M4"
1	bjp	exon	59638228	59638375	2	+	.	gene_id "ENSG00000172456"; transcript_id "ENSE00003657989"
1	bjp	exon	59660219	59660423	2	+	.	gene_id "ENSG00000172456"; transcript_id "ENSG00000172456.6_M2"
1	bjp	exon	59667283	59667403	2	+	.	gene_id "ENSG00000172456"; transcript_id "ENSE00003473209"
1	bjp	exon	59673657	59673795	2	+	.	gene_id "ENSG00000172456"; transcript_id "ENSG00000172456.7_M2"
1	bjp	exon	59674039	59674133	2	+	.	gene_id "ENSG00000172456"; transcript_id "ENSE00003616318"
1	bjp	exon	59680679	59680995	2	+	.	gene_id "ENSG00000172456"; transcript_id "ENSE00001931151"
1	bjp	exon	59697648	59697740	2	+	.	gene_id "ENSG00000172456"; transcript_id "ENSE00001760713"
1	bjp	exon	59698685	59699394	2	+	.	gene_id "ENSG00000172456"; transcript_id "ENSE00001672414"
1	bjp	exon	59754747	59755407	2	-	.	gene_id "ENSG00000226883"; transcript_id "ENSE00001772069"
1	bjp	exon	59755672	59756063	2	+	.	gene_id "ENSG00000172456"; transcript_id "ENSE00001924081"
1	bjp	exon	59757931	59757992	2	+	.	gene_id "ENSG00000172456"; transcript_id "ENSE00003625837"
1	bjp	exon	59762503	59762730	2	+	.	gene_id "ENSG00000172456"; transcript_id "ENSG00000172456.2_M6"
1	bjp	exon	59772768	59773037	2	+	.	gene_id "ENSG00000172456"; transcript_id "ENSE00001779236"
1	bjp	exon	59774051	59774124	2	+	.	gene_id "ENSG00000172456"; transcript_id "ENSE00001743686"
1	bjp	exon	59788619	59789076	2	+	.	gene_id "ENSG00000172456"; transcript_id "ENSG00000172456.2_M5"
1	bjp	exon	59789183	59791787	2	+	.	gene_id "ENSG00000172456"; transcript_id "ENSG00000172456.8_M2"
1	bjp	exon	59808413	59810647	2	+	.	gene_id "ENSG00000172456"; transcript_id "ENSE00003785484"
1	bjp	exon	59814786	59814810	2	+	.	gene_id "ENSG00000134709"; transcript_id "ENSE00001734363"
1	bjp	exon	59814861	59815351	2	+	.	gene_id "ENSG00000134709"; transcript_id "ENSG00000134709.1_M3"
1	bjp	exon	59821858	59821943	2	+	.	gene_id "ENSG00000134709"; transcript_id "ENSE00003566329"
1	bjp	exon	59828780	59828852	2	+	.	gene_id "ENSG00000134709"; transcript_id "ENSE00003590435"
1	bjp	exon	59832163	59832213	2	+	.	gene_id "ENSG00000134709"; transcript_id "ENSE00003689893"
1	bjp	exon	59833405	59833537	2	+	.	gene_id "ENSG00000134709"; transcript_id "ENSE00003587077"
1	bjp	exon	59835345	59835412	2	+	.	gene_id "ENSG00000134709"; transcript_id "ENSG00000134709.1_M2"
1	bjp	exon	59836873	59836935	2	+	.	gene_id "ENSG00000134709"; transcript_id "ENSE00003529972"
1	bjp	exon	59840308	59840391	2	+	.	gene_id "ENSG00000134709"; transcript_id "ENSE00003586639"
1	bjp	exon	59843432	59843598	2	+	.	gene_id "ENSG00000134709"; transcript_id "ENSE00003565141"
1	bjp	exon	59847045	59847185	2	+	.	gene_id "ENSG00000134709"; transcript_id "ENSE00003683713"
1	bjp	exon	59848315	59848516	2	+	.	gene_id "ENSG00000134709"; transcript_id "ENSE00003571291"
1	bjp	exon	59849073	59849183	2	+	.	gene_id "ENSG00000134709"; transcript_id "ENSE00003517871"
1	bjp	exon	59858428	59858515	2	+	.	gene_id "ENSG00000134709"; transcript_id "ENSE00003556189"
1	bjp	exon	59858985	59859045	2	+	.	gene_id "ENSG00000134709"; transcript_id "ENSE00003467706"
1	bjp	exon	59860188	59860328	2	+	.	gene_id "ENSG00000134709"; transcript_id "ENSG00000134709.2_M2"
1	bjp	exon	59862784	59862877	2	+	.	gene_id "ENSG00000134709"; transcript_id "ENSE00003546778"
1	bjp	exon	59863825	59863868	2	+	.	gene_id "ENSG00000134709"; transcript_id "ENSE00001939067"
1	bjp	exon	59864632	59865245	2	+	.	gene_id "ENSG00000134709"; transcript_id "ENSG00000134709.2_M3"
1	bjp	exon	59865872	59865972	2	+	.	gene_id "ENSG00000134709"; transcript_id "ENSE00003478552"
1	bjp	exon	59868250	59868351	2	+	.	gene_id "ENSG00000134709"; transcript_id "ENSE00003506581"
1	bjp	exon	59870877	59871110	2	+	.	gene_id "ENSG00000134709"; transcript_id "ENSG00000134709.3_M2"
1	bjp	exon	59872795	59876378	2	+	.	gene_id "ENSG00000134709"; transcript_id "ENSG00000134709.1_M4"
1	bjp	exon	59893308	59893829	2	-	.	gene_id "ENSG00000134716"; transcript_id "ENSG00000134716.1_M3"
1	bjp	exon	59900965	59901103	2	-	.	gene_id "ENSG00000134716"; transcript_id "ENSE00003537643"
1	bjp	exon	59904366	59904516	2	-	.	gene_id "ENSG00000134716"; transcript_id "ENSE00001942811"
1	bjp	exon	59904871	59905058	2	-	.	gene_id "ENSG00000134716"; transcript_id "ENSE00003508550"
1	bjp	exon	59907786	59907927	2	-	.	gene_id "ENSG00000134716"; transcript_id "ENSE00003480243"
1	bjp	exon	59909784	59909960	2	-	.	gene_id "ENSG00000134716"; transcript_id "ENSG00000134716.1_M2"
1	bjp	exon	59911608	59911768	2	-	.	gene_id "ENSG00000134716"; transcript_id "ENSE00003518060"
1	bjp	exon	59912162	59913238	2	-	.	gene_id "ENSG00000134716"; transcript_id "ENSG00000134716.2_M2"
1	bjp	exon	59915938	59916100	2	-	.	gene_id "ENSG00000134716"; transcript_id "ENSE00003539442"
1	bjp	exon	59926521	59926790	2	-	.	gene_id "ENSG00000134716"; transcript_id "ENSG00000134716.2_M3"
1	bjp	exon	59974757	59975054	2	-	.	gene_id "ENSG00000265535"; transcript_id "ENSE00002693985"
1	bjp	exon	59987269	59988022	2	-	.	gene_id "ENSG00000162598"; transcript_id "ENSE00001914608"
1	bjp	exon	59988486	59988568	2	-	.	gene_id "ENSG00000162598"; transcript_id "ENSE00001900967"
1	bjp	exon	59989152	59990833	2	-	.	gene_id "ENSG00000162598"; transcript_id "ENSG00000162598.1_M4"
1	bjp	exon	59997609	59997816	2	-	.	gene_id "ENSG00000162598"; transcript_id "ENSE00003577672"
1	bjp	exon	60001077	60001156	2	-	.	gene_id "ENSG00000162598"; transcript_id "ENSE00003662957"
1	bjp	exon	60008648	60008852	2	-	.	gene_id "ENSG00000162598"; transcript_id "ENSG00000162598.1_M2"
1	bjp	exon	60010392	60010456	2	-	.	gene_id "ENSG00000162598"; transcript_id "ENSE00003467850"
1	bjp	exon	60025401	60025498	2	-	.	gene_id "ENSG00000162598"; transcript_id "ENSE00001173639"
1	bjp	exon	60033476	60033641	2	-	.	gene_id "ENSG00000162598"; transcript_id "ENSE00001266678"
1	bjp	exon	60037992	60038107	2	-	.	gene_id "ENSG00000162598"; transcript_id "ENSE00001066704"
1	bjp	exon	60039917	60040180	2	-	.	gene_id "ENSG00000162598"; transcript_id "ENSE00001066707"
1	bjp	exon	60040991	60041131	2	-	.	gene_id "ENSG00000162598"; transcript_id "ENSE00001066706"
1	bjp	exon	60055204	60055438	2	-	.	gene_id "ENSG00000162598"; transcript_id "ENSE00001066705"
1	bjp	exon	60072537	60072670	2	-	.	gene_id "ENSG00000162598"; transcript_id "ENSE00001454606"
1	bjp	exon	60073690	60073770	2	-	.	gene_id "ENSG00000162598"; transcript_id "ENSG00000162598.2_M2"
1	bjp	exon	60097415	60097976	2	+	.	gene_id "ENSG00000229332"; transcript_id "ENSE00001710687"
1	bjp	exon	60114875	60114973	2	+	.	gene_id "ENSG00000238242"; transcript_id "ENSE00001743406"
1	bjp	exon	60148513	60148653	2	+	.	gene_id "ENSG00000238242"; transcript_id "ENSE00001655068"
1	bjp	exon	60149237	60149679	2	+	.	gene_id "ENSG00000238242"; transcript_id "ENSE00001708584"
1	bjp	exon	60515716	60517038	2	-	.	gene_id "ENSG00000226476"; transcript_id "ENSE00003786503"
1	bjp	exon	60519963	60524106	2	-	.	gene_id "ENSG00000226476"; transcript_id "ENSE00003786731"
1	bjp	exon	60528919	60529249	2	-	.	gene_id "ENSG00000226476"; transcript_id "ENSE00003788050"
1	bjp	exon	60537681	60537788	2	-	.	gene_id "ENSG00000226476"; transcript_id "ENSE00003786890"
1	bjp	exon	60539095	60540433	2	-	.	gene_id "ENSG00000226476"; transcript_id "ENSG00000226476.1_M3"
1	bjp	exon	60542290	60542411	2	-	.	gene_id "ENSG00000226476"; transcript_id "ENSG00000226476.1_M2"
1	bjp	exon	60543477	60543521	2	-	.	gene_id "ENSG00000226476"; transcript_id "ENSE00003786801"
1	bjp	exon	60554473	60554568	2	-	.	gene_id "ENSG00000226476"; transcript_id "ENSE00003784840"
1	bjp	exon	60573338	60573413	2	-	.	gene_id "ENSG00000226476"; transcript_id "ENSE00001675738"
1	bjp	exon	60588037	60588162	2	-	.	gene_id "ENSG00000226476"; transcript_id "ENSE00001604800"
1	bjp	exon	60595538	60596373	2	-	.	gene_id "ENSG00000226476"; transcript_id "ENSG00000226476.1_M4"
1	bjp	exon	60600127	60601677	2	-	.	gene_id "ENSG00000226476"; transcript_id "ENSG00000226476.2_M3"
1	bjp	exon	60622497	60622685	2	-	.	gene_id "ENSG00000226476"; transcript_id "ENSG00000226476.2_M2"
1	bjp	exon	60659631	60661470	2	-	.	gene_id "ENSG00000231252"; transcript_id "ENSG00000231252.1_M2"
1	bjp	exon	60662985	60663025	2	-	.	gene_id "ENSG00000231252"; transcript_id "ENSE00001691180"
1	bjp	exon	60667107	60668335	2	-	.	gene_id "ENSG00000231252"; transcript_id "ENSE00003789513"
1	bjp	exon	60704778	60704959	2	-	.	gene_id "ENSG00000231252"; transcript_id "ENSE00003790293"
1	bjp	exon	60726410	60726476	2	-	.	gene_id "ENSG00000231252"; transcript_id "ENSE00003785171"
1	bjp	exon	60729575	60729667	2	-	.	gene_id "ENSG00000231252"; transcript_id "ENSE00001748989"
1	bjp	exon	60732447	60732508	2	-	.	gene_id "ENSG00000231252"; transcript_id "ENSE00001761479"
1	bjp	exon	60733464	60733522	2	-	.	gene_id "ENSG00000231252"; transcript_id "ENSE00001655964"
1	bjp	exon	60825336	60825584	2	-	.	gene_id "ENSG00000231252"; transcript_id "ENSG00000231252.2_M2"
1	bjp	exon	60826422	60826585	2	-	.	gene_id "ENSG00000231252"; transcript_id "ENSE00003785294"
1	bjp	exon	60865259	60865466	2	+	.	gene_id "ENSG00000162599"; transcript_id "ENSE00001454576"
1	bjp	exon	60867917	60867998	2	-	.	gene_id "ENSG00000231252"; transcript_id "ENSG00000231252.3_M2"
1	bjp	exon	60952511	60952849	2	-	.	gene_id "ENSG00000237928"; transcript_id "ENSG00000237928.2_M2"
1	bjp	exon	60954054	60954370	2	-	.	gene_id "ENSG00000237928"; transcript_id "ENSG00000237928.3_M2"
1	bjp	exon	60954485	60954602	2	-	.	gene_id "ENSG00000237928"; transcript_id "ENSE00001643884"
1	bjp	exon	60963566	60963804	2	-	.	gene_id "ENSG00000237928"; transcript_id "ENSE00001730607"
1	bjp	exon	60969931	60970065	2	-	.	gene_id "ENSG00000237928"; transcript_id "ENSE00001619550"
1	bjp	exon	60970548	60970776	2	-	.	gene_id "ENSG00000237928"; transcript_id "ENSG00000237928.4_M2"
1	bjp	exon	61053830	61053886	2	+	.	gene_id "ENSG00000162599"; transcript_id "ENSE00001884585"
1	bjp	exon	61077274	61077628	2	+	.	gene_id "ENSG00000162599"; transcript_id "ENSE00001687802"
1	bjp	exon	61081767	61082047	2	+	.	gene_id "ENSG00000162599"; transcript_id "ENSG00000162599.1_M2"
1	bjp	exon	61082308	61082818	2	+	.	gene_id "ENSG00000162599"; transcript_id "ENSG00000162599.1_M6"
1	bjp	exon	61088149	61088680	2	+	.	gene_id "ENSG00000162599"; transcript_id "ENSG00000162599.2_M2"
1	bjp	exon	61124733	61125202	2	+	.	gene_id "ENSG00000270742"; transcript_id "ENSE00003586473"
1	bjp	exon	61132695	61133028	2	+	.	gene_id "ENSG00000162599"; transcript_id "ENSE00001822738"
1	bjp	exon	61248945	61249109	2	-	.	gene_id "ENSG00000237853"; transcript_id "ENSG00000237853.1_M5"
1	bjp	exon	61249948	61250128	2	-	.	gene_id "ENSG00000237853"; transcript_id "ENSG00000237853.1_M2"
1	bjp	exon	61251012	61251407	2	-	.	gene_id "ENSG00000237853"; transcript_id "ENSG00000237853.1_M3"
1	bjp	exon	61253411	61253510	2	-	.	gene_id "ENSG00000237853"; transcript_id "ENSG00000237853.2_M2"
1	bjp	exon	61277520	61277585	2	+	.	gene_id "ENSG00000162599"; transcript_id "ENSE00003565490"
1	bjp	exon	61352450	61352567	2	+	.	gene_id "ENSG00000162599"; transcript_id "ENSE00003509478"
1	bjp	exon	61359147	61359274	2	+	.	gene_id "ENSG00000162599"; transcript_id "ENSE00003468859"
1	bjp	exon	61383237	61383365	2	+	.	gene_id "ENSG00000162599"; transcript_id "ENSE00003485833"
1	bjp	exon	61385871	61385924	2	+	.	gene_id "ENSG00000162599"; transcript_id "ENSE00001814956"
1	bjp	exon	61404076	61404282	2	+	.	gene_id "ENSG00000162599"; transcript_id "ENSG00000162599.1_M3"
1	bjp	exon	61406562	61406727	2	+	.	gene_id "ENSG00000162599"; transcript_id "ENSG00000162599.3_M2"
1	bjp	exon	61426465	61426556	2	+	.	gene_id "ENSG00000162599"; transcript_id "ENSE00003693164"
1	bjp	exon	61439451	61439518	2	+	.	gene_id "ENSG00000162599"; transcript_id "ENSE00001903839"
1	bjp	exon	61455303	61462793	2	+	.	gene_id "ENSG00000162599"; transcript_id "ENSG00000162599.1_M10"
1	bjp	exon	61654194	61654908	2	+	.	gene_id "ENSG00000223920"; transcript_id "ENSE00001634302"
1	bjp	exon	61681046	61681350	2	-	.	gene_id "ENSG00000162604"; transcript_id "ENSG00000162604.1_M5"
1	bjp	exon	61683272	61683857	2	-	.	gene_id "ENSG00000162604"; transcript_id "ENSG00000162604.2_M5"
1	bjp	exon	61686792	61686921	2	-	.	gene_id "ENSG00000162604"; transcript_id "ENSG00000162604.1_M2"
1	bjp	exon	61694154	61694770	2	-	.	gene_id "ENSG00000162604"; transcript_id "ENSG00000162604.1_M3"
1	bjp	exon	61696065	61696241	2	-	.	gene_id "ENSG00000162604"; transcript_id "ENSE00001934460"
1	bjp	exon	61697509	61700274	2	-	.	gene_id "ENSG00000162604"; transcript_id "ENSE00001454542"
1	bjp	exon	61700934	61701025	2	-	.	gene_id "ENSG00000162604"; transcript_id "ENSE00003695758"
1	bjp	exon	61709329	61709437	2	-	.	gene_id "ENSG00000162604"; transcript_id "ENSG00000162604.2_M2"
1	bjp	exon	61723713	61723786	2	-	.	gene_id "ENSG00000162604"; transcript_id "ENSG00000162604.2_M3"
1	bjp	exon	61724902	61725423	2	-	.	gene_id "ENSG00000162604"; transcript_id "ENSG00000162604.1_M9"
1	bjp	exon	61741998	61742424	2	-	.	gene_id "ENSG00000271200"; transcript_id "ENSE00003554134"
1	bjp	exon	61742477	61742555	2	+	.	gene_id "ENSG00000132849"; transcript_id "ENSG00000132849.1_M3"
1	bjp	exon	61762858	61762914	2	+	.	gene_id "ENSG00000132849"; transcript_id "ENSE00003501772"
1	bjp	exon	61763013	61763179	2	+	.	gene_id "ENSG00000132849"; transcript_id "ENSE00003617420"
1	bjp	exon	61766279	61766473	2	+	.	gene_id "ENSG00000132849"; transcript_id "ENSE00003685850"
1	bjp	exon	61769283	61769422	2	+	.	gene_id "ENSG00000132849"; transcript_id "ENSE00003475327"
1	bjp	exon	61771431	61771626	2	+	.	gene_id "ENSG00000132849"; transcript_id "ENSE00003485140"
1	bjp	exon	61775206	61775334	2	+	.	gene_id "ENSG00000132849"; transcript_id "ENSE00003521079"
1	bjp	exon	61787754	61787972	2	+	.	gene_id "ENSG00000132849"; transcript_id "ENSE00003537818"
1	bjp	exon	61791348	61791447	2	+	.	gene_id "ENSG00000132849"; transcript_id "ENSE00003463147"
1	bjp	exon	61795467	61795558	2	+	.	gene_id "ENSG00000132849"; transcript_id "ENSE00003519278"
1	bjp	exon	61797287	61797428	2	+	.	gene_id "ENSG00000132849"; transcript_id "ENSE00003503290"
1	bjp	exon	61801623	61801769	2	+	.	gene_id "ENSG00000132849"; transcript_id "ENSE00003580776"
1	bjp	exon	61805448	61805524	2	+	.	gene_id "ENSG00000132849"; transcript_id "ENSG00000132849.1_M2"
1	bjp	exon	61808474	61808530	2	+	.	gene_id "ENSG00000132849"; transcript_id "ENSE00003666231"
1	bjp	exon	61816419	61816522	2	+	.	gene_id "ENSG00000200575"; transcript_id "ENSE00001438468"
1	bjp	exon	61822945	61823079	2	+	.	gene_id "ENSG00000132849"; transcript_id "ENSE00003513784"
1	bjp	exon	61827422	61827583	2	+	.	gene_id "ENSG00000132849"; transcript_id "ENSE00003472932"
1	bjp	exon	61833358	61833377	2	+	.	gene_id "ENSG00000132849"; transcript_id "ENSE00003787696"
1	bjp	exon	61833654	61833785	2	+	.	gene_id "ENSG00000132849"; transcript_id "ENSE00003612860"
1	bjp	exon	61852499	61852602	2	+	.	gene_id "ENSG00000212360"; transcript_id "ENSE00001808166"
1	bjp	exon	61856030	61856239	2	+	.	gene_id "ENSG00000132849"; transcript_id "ENSE00003643420"
1	bjp	exon	61861551	61861667	2	+	.	gene_id "ENSG00000132849"; transcript_id "ENSE00003492212"
1	bjp	exon	61864238	61864633	2	+	.	gene_id "ENSG00000132849"; transcript_id "ENSG00000132849.2_M3"
1	bjp	exon	61865241	61865611	2	+	.	gene_id "ENSG00000132849"; transcript_id "ENSE00001818818"
1	bjp	exon	61875243	61875531	2	+	.	gene_id "ENSG00000132849"; transcript_id "ENSG00000132849.2_M2"
1	bjp	exon	61884237	61884408	2	+	.	gene_id "ENSG00000132849"; transcript_id "ENSE00003476640"
1	bjp	exon	61899583	61899654	2	+	.	gene_id "ENSG00000132849"; transcript_id "ENSE00003488004"
1	bjp	exon	61901282	61901459	2	+	.	gene_id "ENSG00000132849"; transcript_id "ENSE00003592044"
1	bjp	exon	61908372	61908482	2	+	.	gene_id "ENSG00000132849"; transcript_id "ENSG00000132849.3_M3"
1	bjp	exon	61914587	61914664	2	+	.	gene_id "ENSG00000132849"; transcript_id "ENSG00000132849.3_M2"
1	bjp	exon	61927730	61927829	2	+	.	gene_id "ENSG00000132849"; transcript_id "ENSE00003578001"
1	bjp	exon	61952075	61952411	2	+	.	gene_id "ENSG00000132849"; transcript_id "ENSG00000132849.4_M2"
1	bjp	exon	61990168	61990436	2	+	.	gene_id "ENSG00000132849"; transcript_id "ENSG00000132849.5_M2"
1	bjp	exon	61991482	61991779	2	+	.	gene_id "ENSG00000132849"; transcript_id "ENSE00001854549"
1	bjp	exon	62017856	62017947	2	+	.	gene_id "ENSG00000132849"; transcript_id "ENSE00003460325"
1	bjp	exon	62037977	62038049	2	+	.	gene_id "ENSG00000132849"; transcript_id "ENSE00003493409"
1	bjp	exon	62038455	62038535	2	+	.	gene_id "ENSG00000132849"; transcript_id "ENSG00000132849.1_PMM2"
1	bjp	exon	62050966	62051058	2	+	.	gene_id "ENSG00000132849"; transcript_id "ENSE00003470395"
1	bjp	exon	62072448	62072741	2	+	.	gene_id "ENSG00000242860"; transcript_id "ENSE00001945703"
1	bjp	exon	62079450	62079567	2	+	.	gene_id "ENSG00000132849"; transcript_id "ENSE00003501436"
1	bjp	exon	62084515	62084648	2	+	.	gene_id "ENSG00000132849"; transcript_id "ENSE00003599889"
1	bjp	exon	62100319	62100408	2	+	.	gene_id "ENSG00000132849"; transcript_id "ENSE00001171485"
1	bjp	exon	62108437	62108520	2	+	.	gene_id "ENSG00000132849"; transcript_id "ENSE00003496571"
1	bjp	exon	62114053	62114925	2	+	.	gene_id "ENSG00000132849"; transcript_id "ENSG00000132849.1_M6"
1	bjp	exon	62116532	62116679	2	+	.	gene_id "ENSG00000132849"; transcript_id "ENSE00003671298"
1	bjp	exon	62117132	62117395	2	+	.	gene_id "ENSG00000132849"; transcript_id "ENSG00000132849.4_M3"
1	bjp	exon	62120874	62121295	2	+	.	gene_id "ENSG00000132849"; transcript_id "ENSG00000132849.5_M3"
1	bjp	exon	62123021	62123058	2	+	.	gene_id "ENSG00000132849"; transcript_id "ENSE00003475094"
1	bjp	exon	62127972	62128457	2	+	.	gene_id "ENSG00000132849"; transcript_id "ENSG00000132849.6_M2"
1	bjp	exon	62128841	62128945	2	+	.	gene_id "ENSG00000132849"; transcript_id "ENSE00003526248"
1	bjp	exon	62148284	62148390	2	+	.	gene_id "ENSG00000132849"; transcript_id "ENSE00003474822"
1	bjp	exon	62153358	62153481	2	+	.	gene_id "ENSG00000132849"; transcript_id "ENSE00001906614"
1	bjp	exon	62178423	62178675	2	+	.	gene_id "ENSG00000132849"; transcript_id "ENSE00003790113"
1	bjp	exon	62189131	62189503	2	+	.	gene_id "ENSG00000234204"; transcript_id "ENSE00001690340"
1	bjp	exon	62189869	62189953	2	+	.	gene_id "ENSG00000234204"; transcript_id "ENSE00001756043"
1	bjp	exon	62190522	62190926	2	+	.	gene_id "ENSG00000234088"; transcript_id "ENSE00001728373"
1	bjp	exon	62194831	62194921	2	+	.	gene_id "ENSG00000240563"; transcript_id "ENSE00001941078"
1	bjp	exon	62196435	62196528	2	+	.	gene_id "ENSG00000240563"; transcript_id "ENSE00001944644"
1	bjp	exon	62206519	62207636	2	+	.	gene_id "ENSG00000240563"; transcript_id "ENSE00001850840"
1	bjp	exon	62208136	62208442	2	-	.	gene_id "ENSG00000237227"; transcript_id "ENSE00001650873"
1	bjp	exon	62209783	62211556	2	+	.	gene_id "ENSG00000240563"; transcript_id "ENSE00001952571_F1"
1	bjp	exon	62211667	62212328	2	+	.	gene_id "ENSG00000240563"; transcript_id "ENSE00001952571_F2"
1	bjp	exon	62236979	62238381	2	-	.	gene_id "ENSG00000132854"; transcript_id "ENSG00000132854.1_M2"
1	bjp	exon	62247472	62247672	2	-	.	gene_id "ENSG00000132854"; transcript_id "ENSE00001348606"
1	bjp	exon	62253067	62253209	2	-	.	gene_id "ENSG00000132854"; transcript_id "ENSE00003559773"
1	bjp	exon	62263092	62263424	2	-	.	gene_id "ENSG00000132854"; transcript_id "ENSG00000132854.2_M2"
1	bjp	exon	62266732	62266819	2	-	.	gene_id "ENSG00000132854"; transcript_id "ENSE00001615716"
1	bjp	exon	62268287	62268505	2	-	.	gene_id "ENSG00000132854"; transcript_id "ENSE00001801128"
1	bjp	exon	62271478	62272791	2	-	.	gene_id "ENSG00000132854"; transcript_id "ENSG00000132854.3_M2"
1	bjp	exon	62273204	62275087	2	-	.	gene_id "ENSG00000132854"; transcript_id "ENSE00001424755"
1	bjp	exon	62281549	62281634	2	-	.	gene_id "ENSG00000132854"; transcript_id "ENSE00001421106"
1	bjp	exon	62298149	62298256	2	-	.	gene_id "ENSG00000201153"; transcript_id "ENSE00001439046"
1	bjp	exon	62319106	62319414	2	-	.	gene_id "ENSG00000132854"; transcript_id "ENSG00000132854.4_M2"
1	bjp	exon	62436297	62436562	2	+	.	gene_id "ENSG00000162607"; transcript_id "ENSG00000162607.1_M3"
1	bjp	exon	62436655	62437400	2	+	.	gene_id "ENSG00000162607"; transcript_id "ENSE00001234690"
1	bjp	exon	62439799	62440037	2	+	.	gene_id "ENSG00000162607"; transcript_id "ENSE00001376175"
1	bjp	exon	62441488	62441608	2	+	.	gene_id "ENSG00000162607"; transcript_id "ENSG00000162607.1_M2"
1	bjp	exon	62442195	62442299	2	+	.	gene_id "ENSG00000162607"; transcript_id "ENSE00001066774"
1	bjp	exon	62443159	62443320	2	+	.	gene_id "ENSG00000162607"; transcript_id "ENSG00000162607.2_M2"
1	bjp	exon	62444738	62445429	2	+	.	gene_id "ENSG00000162607"; transcript_id "ENSE00001066770"
1	bjp	exon	62447341	62447511	2	+	.	gene_id "ENSG00000162607"; transcript_id "ENSE00001066778"
1	bjp	exon	62448465	62448666	2	+	.	gene_id "ENSG00000162607"; transcript_id "ENSE00001066773"
1	bjp	exon	62450246	62451804	2	+	.	gene_id "ENSG00000162607"; transcript_id "ENSG00000162607.3_M2"
1	bjp	exon	62454298	62455456	2	-	.	gene_id "ENSG00000116641"; transcript_id "ENSG00000116641.1_M8"
1	bjp	exon	62457538	62459199	2	-	.	gene_id "ENSG00000116641"; transcript_id "ENSG00000116641.1_M2"
1	bjp	exon	62460934	62460970	2	-	.	gene_id "ENSG00000116641"; transcript_id "ENSE00003794695"
1	bjp	exon	62473982	62474088	2	-	.	gene_id "ENSG00000116641"; transcript_id "ENSG00000116641.1_M3"
1	bjp	exon	62475208	62475943	2	-	.	gene_id "ENSG00000116641"; transcript_id "ENSG00000116641.2_M3"
1	bjp	exon	62476067	62476189	2	-	.	gene_id "ENSG00000116641"; transcript_id "ENSG00000116641.1_M4"
1	bjp	exon	62477059	62477121	2	-	.	gene_id "ENSG00000116641"; transcript_id "ENSE00003793535"
1	bjp	exon	62477700	62479004	2	-	.	gene_id "ENSG00000116641"; transcript_id "ENSG00000116641.1_M6"
1	bjp	exon	62481399	62485653	2	-	.	gene_id "ENSG00000116641"; transcript_id "ENSG00000116641.1_M7"
1	bjp	exon	62485659	62489065	2	-	.	gene_id "ENSG00000116641"; transcript_id "ENSG00000116641.1_M5"
1	bjp	exon	62492306	62492847	2	-	.	gene_id "ENSG00000116641"; transcript_id "ENSG00000116641.3_M3"
1	bjp	exon	62494275	62495298	2	-	.	gene_id "ENSG00000116641"; transcript_id "ENSG00000116641.2_M2"
1	bjp	exon	62495581	62495681	2	-	.	gene_id "ENSG00000116641"; transcript_id "ENSE00001652026"
1	bjp	exon	62495847	62495904	2	-	.	gene_id "ENSG00000116641"; transcript_id "ENSE00003800977"
1	bjp	exon	62496339	62496497	2	-	.	gene_id "ENSG00000116641"; transcript_id "ENSG00000116641.3_M2"
1	bjp	exon	62504630	62504782	2	-	.	gene_id "ENSG00000116641"; transcript_id "ENSE00001171184"
1	bjp	exon	62505682	62505816	2	-	.	gene_id "ENSG00000116641"; transcript_id "ENSG00000116641.4_M2"
1	bjp	exon	62507962	62508058	2	-	.	gene_id "ENSG00000116641"; transcript_id "ENSE00001011087"
1	bjp	exon	62510577	62511365	2	-	.	gene_id "ENSG00000116641"; transcript_id "ENSG00000116641.5_M2"
1	bjp	exon	62513444	62513606	2	-	.	gene_id "ENSG00000116641"; transcript_id "ENSG00000116641.6_M2"
1	bjp	exon	62513716	62513898	2	-	.	gene_id "ENSG00000116641"; transcript_id "ENSE00000956719"
1	bjp	exon	62516801	62516841	2	-	.	gene_id "ENSG00000116641"; transcript_id "ENSE00003787156"
1	bjp	exon	62528151	62528305	2	-	.	gene_id "ENSG00000116641"; transcript_id "ENSE00000956718"
1	bjp	exon	62529277	62529446	2	-	.	gene_id "ENSG00000116641"; transcript_id "ENSE00000956717"
1	bjp	exon	62530636	62530873	2	+	.	gene_id "ENSG00000270549"; transcript_id "ENSE00003460171"
1	bjp	exon	62535493	62535632	2	-	.	gene_id "ENSG00000116641"; transcript_id "ENSE00001224665"
1	bjp	exon	62537891	62538061	2	-	.	gene_id "ENSG00000116641"; transcript_id "ENSE00001224673"
1	bjp	exon	62539545	62539658	2	-	.	gene_id "ENSG00000116641"; transcript_id "ENSE00000906214"
1	bjp	exon	62539752	62539892	2	-	.	gene_id "ENSG00000116641"; transcript_id "ENSG00000116641.7_M2"
1	bjp	exon	62542608	62542703	2	-	.	gene_id "ENSG00000116641"; transcript_id "ENSG00000116641.8_M2"
1	bjp	exon	62543286	62543321	2	-	.	gene_id "ENSG00000116641"; transcript_id "ENSE00003793797"
1	bjp	exon	62543639	62543745	2	-	.	gene_id "ENSG00000116641"; transcript_id "ENSG00000116641.9_M2"
1	bjp	exon	62544947	62545039	2	-	.	gene_id "ENSG00000116641"; transcript_id "ENSE00000956715"
1	bjp	exon	62552732	62552901	2	-	.	gene_id "ENSG00000116641"; transcript_id "ENSG00000116641.4_M3"
1	bjp	exon	62555291	62555328	2	-	.	gene_id "ENSG00000116641"; transcript_id "ENSE00003794770"
1	bjp	exon	62555825	62555989	2	-	.	gene_id "ENSG00000116641"; transcript_id "ENSG00000116641.10_M2"
1	bjp	exon	62558989	62559220	2	-	.	gene_id "ENSG00000116641"; transcript_id "ENSG00000116641.11_M2"
1	bjp	exon	62561617	62561703	2	-	.	gene_id "ENSG00000116641"; transcript_id "ENSG00000116641.5_M3"
1	bjp	exon	62577262	62577363	2	-	.	gene_id "ENSG00000116641"; transcript_id "ENSE00001378660"
1	bjp	exon	62578828	62578966	2	-	.	gene_id "ENSG00000116641"; transcript_id "ENSE00001371638"
1	bjp	exon	62583184	62583254	2	-	.	gene_id "ENSG00000116641"; transcript_id "ENSE00001375459"
1	bjp	exon	62584105	62584878	2	-	.	gene_id "ENSG00000116641"; transcript_id "ENSG00000116641.12_M2"
1	bjp	exon	62586507	62586624	2	-	.	gene_id "ENSG00000116641"; transcript_id "ENSE00001696248"
1	bjp	exon	62597487	62597522	2	+	.	gene_id "ENSG00000132855"; transcript_id "ENSE00001454409_F1"
1	bjp	exon	62597542	62598061	2	+	.	gene_id "ENSG00000132855"; transcript_id "ENSE00001454409_F2"
1	bjp	exon	62598696	62598806	2	+	.	gene_id "ENSG00000132855"; transcript_id "ENSE00000773251"
1	bjp	exon	62601034	62601196	2	+	.	gene_id "ENSG00000132855"; transcript_id "ENSG00000132855.1_M2"
1	bjp	exon	62601769	62601882	2	+	.	gene_id "ENSG00000132855"; transcript_id "ENSE00003627854"
1	bjp	exon	62602285	62602380	2	+	.	gene_id "ENSG00000132855"; transcript_id "ENSG00000132855.2_M2"
1	bjp	exon	62603969	62606159	2	+	.	gene_id "ENSG00000132855"; transcript_id "ENSG00000132855.1_M3"
1	bjp	exon	62607766	62609584	2	+	.	gene_id "ENSG00000278967"; transcript_id "ENSE00003757637"
1	bjp	exon	62618706	62618868	2	-	.	gene_id "ENSG00000116641"; transcript_id "ENSG00000116641.6_M3"
1	bjp	exon	62619900	62619993	2	-	.	gene_id "ENSG00000116641"; transcript_id "ENSE00001668481"
1	bjp	exon	62625098	62625401	2	-	.	gene_id "ENSG00000116641"; transcript_id "ENSG00000116641.13_M2"
1	bjp	exon	62627559	62629673	2	-	.	gene_id "ENSG00000116641"; transcript_id "ENSE00003793780"
1	bjp	exon	62631240	62631405	2	-	.	gene_id "ENSG00000116641"; transcript_id "ENSE00003562389"
1	bjp	exon	62633498	62633578	2	-	.	gene_id "ENSG00000116641"; transcript_id "ENSG00000116641.14_M2"
1	bjp	exon	62647691	62647776	2	-	.	gene_id "ENSG00000116641"; transcript_id "ENSG00000116641.16_M2"
1	bjp	exon	62648106	62648318	2	-	.	gene_id "ENSG00000116641"; transcript_id "ENSE00001672788"
1	bjp	exon	62648415	62648544	2	-	.	gene_id "ENSG00000116641"; transcript_id "ENSE00001712470"
1	bjp	exon	62653725	62653793	2	-	.	gene_id "ENSG00000116641"; transcript_id "ENSG00000116641.17_M2"
1	bjp	exon	62653984	62654159	2	-	.	gene_id "ENSG00000116641"; transcript_id "ENSE00001779875"
1	bjp	exon	62663025	62663130	2	-	.	gene_id "ENSG00000116641"; transcript_id "ENSG00000116641.18_M2"
1	bjp	exon	62687591	62687656	2	-	.	gene_id "ENSG00000116641"; transcript_id "ENSE00003793206"
1	bjp	exon	62688227	62688368	2	-	.	gene_id "ENSG00000116641"; transcript_id "ENSG00000116641.2_M5"
1	bjp	exon	62688482	62688652	2	+	.	gene_id "ENSG00000235545"; transcript_id "ENSE00001662661"
1	bjp	exon	62709638	62710694	2	+	.	gene_id "ENSG00000235545"; transcript_id "ENSE00001594360"
1	bjp	exon	62784135	62784273	2	+	.	gene_id "ENSG00000125703"; transcript_id "ENSG00000125703.1_M2"
1	bjp	exon	62803719	62803862	2	+	.	gene_id "ENSG00000125703"; transcript_id "ENSG00000125703.2_M2"
1	bjp	exon	62805172	62805255	2	+	.	gene_id "ENSG00000125703"; transcript_id "ENSE00001066796"
1	bjp	exon	62816575	62816808	2	+	.	gene_id "ENSG00000125703"; transcript_id "ENSE00001066799"
1	bjp	exon	62819005	62819335	2	+	.	gene_id "ENSG00000125703"; transcript_id "ENSG00000125703.1_M3"
1	bjp	exon	62821139	62821209	2	+	.	gene_id "ENSG00000125703"; transcript_id "ENSG00000125703.3_M2"
1	bjp	exon	62829040	62829176	2	+	.	gene_id "ENSG00000125703"; transcript_id "ENSE00001066798"
1	bjp	exon	62834038	62834116	2	+	.	gene_id "ENSG00000125703"; transcript_id "ENSE00000906240"
1	bjp	exon	62834776	62834852	2	+	.	gene_id "ENSG00000125703"; transcript_id "ENSE00000906239"
1	bjp	exon	62835386	62835529	2	+	.	gene_id "ENSG00000125703"; transcript_id "ENSE00001652154"
1	bjp	exon	62841428	62841547	2	+	.	gene_id "ENSG00000125703"; transcript_id "ENSE00000906238"
1	bjp	exon	62863992	62865513	2	+	.	gene_id "ENSG00000125703"; transcript_id "ENSE00001382901"
1	bjp	exon	62901294	62901639	2	+	.	gene_id "ENSG00000234318"; transcript_id "ENSE00001770428"
1	bjp	exon	62905180	62905482	2	+	.	gene_id "ENSG00000237163"; transcript_id "ENSE00001730148"
1	bjp	exon	63000497	63000803	2	-	.	gene_id "ENSG00000229537"; transcript_id "ENSE00001778535"
1	bjp	exon	63010878	63010925	2	-	.	gene_id "ENSG00000229537"; transcript_id "ENSE00001709224"
1	bjp	exon	63011086	63011268	2	-	.	gene_id "ENSG00000229537"; transcript_id "ENSE00001675776"
1	bjp	exon	63012334	63012471	2	-	.	gene_id "ENSG00000229537"; transcript_id "ENSE00001695715"
1	bjp	exon	63024207	63024310	2	+	.	gene_id "ENSG00000227485"; transcript_id "ENSE00001776511"
1	bjp	exon	63025404	63025658	2	+	.	gene_id "ENSG00000227485"; transcript_id "ENSE00001803634"
1	bjp	exon	63078081	63078105	2	-	.	gene_id "ENSG00000229225"; transcript_id "ENSE00001678801"
1	bjp	exon	63078900	63079031	2	-	.	gene_id "ENSG00000229225"; transcript_id "ENSE00001802445"
1	bjp	exon	63139250	63139497	2	+	.	gene_id "ENSG00000203605"; transcript_id "ENSE00001669891"
1	bjp	exon	63159036	63159086	2	+	.	gene_id "ENSG00000203605"; transcript_id "ENSE00001766038_F1"
1	bjp	exon	63159204	63159270	2	-	.	gene_id "ENSG00000224209"; transcript_id "ENSG00000224209.1_M3"
1	bjp	exon	63160161	63160410	2	-	.	gene_id "ENSG00000224209"; transcript_id "ENSG00000224209.1_M2"
1	bjp	exon	63161404	63161565	2	-	.	gene_id "ENSG00000224209"; transcript_id "ENSE00001640865"
1	bjp	exon	63162547	63162682	2	-	.	gene_id "ENSG00000224209"; transcript_id "ENSE00001720942"
1	bjp	exon	63162747	63163153	2	+	.	gene_id "ENSG00000203605"; transcript_id "ENSE00001614359"
1	bjp	exon	63164244	63164355	2	-	.	gene_id "ENSG00000224209"; transcript_id "ENSE00003784174"
1	bjp	exon	63169928	63170424	2	-	.	gene_id "ENSG00000224209"; transcript_id "ENSG00000224209.2_M3"
1	bjp	exon	63171118	63171175	2	-	.	gene_id "ENSG00000224209"; transcript_id "ENSE00003785160"
1	bjp	exon	63171565	63171681	2	-	.	gene_id "ENSG00000224209"; transcript_id "ENSE00003786590"
1	bjp	exon	63174472	63174647	2	-	.	gene_id "ENSG00000224209"; transcript_id "ENSE00003786505"
1	bjp	exon	63183440	63183579	2	-	.	gene_id "ENSG00000224209"; transcript_id "ENSE00003790425"
1	bjp	exon	63185559	63185661	2	-	.	gene_id "ENSG00000224209"; transcript_id "ENSE00003788011"
1	bjp	exon	63186336	63186450	2	-	.	gene_id "ENSG00000252259"; transcript_id "ENSE00002088727"
1	bjp	exon	63189989	63190524	2	-	.	gene_id "ENSG00000224209"; transcript_id "ENSG00000224209.2_M2"
1	bjp	exon	63198716	63199020	2	-	.	gene_id "ENSG00000224209"; transcript_id "ENSG00000224209.3_M2"
1	bjp	exon	63200805	63201013	2	-	.	gene_id "ENSG00000224209"; transcript_id "ENSE00003789390"
1	bjp	exon	63203105	63203167	2	-	.	gene_id "ENSG00000224209"; transcript_id "ENSE00003790045"
1	bjp	exon	63222885	63223224	2	-	.	gene_id "ENSG00000224209"; transcript_id "ENSE00001607085"
1	bjp	exon	63249920	63250476	2	+	.	gene_id "ENSG00000228734"; transcript_id "ENSE00001632586"
1	bjp	exon	63251470	63251771	2	+	.	gene_id "ENSG00000228734"; transcript_id "ENSE00001738433"
1	bjp	exon	63257022	63257467	2	-	.	gene_id "ENSG00000224209"; transcript_id "ENSE00001698945"
1	bjp	exon	63257985	63258050	2	-	.	gene_id "ENSG00000224209"; transcript_id "ENSE00001770801"
1	bjp	exon	63261742	63261822	2	-	.	gene_id "ENSG00000224209"; transcript_id "ENSG00000224209.4_M2"
1	bjp	exon	63262113	63262599	2	+	.	gene_id "ENSG00000223683"; transcript_id "ENSE00001600352_F1"
1	bjp	exon	63262701	63262707	2	+	.	gene_id "ENSG00000223683"; transcript_id "ENSE00001600352_F2"
1	bjp	exon	63304695	63304746	2	-	.	gene_id "ENSG00000224209"; transcript_id "ENSE00001599042"
1	bjp	exon	63315949	63316087	2	-	.	gene_id "ENSG00000224209"; transcript_id "ENSG00000224209.5_M2"
1	bjp	exon	63317058	63317274	2	-	.	gene_id "ENSG00000224209"; transcript_id "ENSG00000224209.1_M4"
1	bjp	exon	63321367	63321529	2	-	.	gene_id "ENSG00000230798"; transcript_id "ENSG00000230798.1_M2"
1	bjp	exon	63321665	63322080	2	-	.	gene_id "ENSG00000230798"; transcript_id "ENSE00001644046"
1	bjp	exon	63322316	63322458	2	-	.	gene_id "ENSG00000230798"; transcript_id "ENSG00000230798.2_M2"
1	bjp	exon	63323041	63323490	2	+	.	gene_id "ENSG00000187140"; transcript_id "ENSE00001454381_F1"
1	bjp	exon	63323583	63324354	2	+	.	gene_id "ENSG00000187140"; transcript_id "ENSE00001454381_F2"
1	bjp	exon	63324442	63325126	2	+	.	gene_id "ENSG00000187140"; transcript_id "ENSE00001454381_F3"
1	bjp	exon	63326925	63326984	2	-	.	gene_id "ENSG00000275836"; transcript_id "ENSE00003735612"
1	bjp	exon	63338263	63338372	2	+	.	gene_id "ENSG00000252784"; transcript_id "ENSE00002089252"
1	bjp	exon	63359823	63361179	2	-	.	gene_id "ENSG00000236674"; transcript_id "ENSE00001793031"
1	bjp	exon	63367590	63367687	2	+	.	gene_id "ENSG00000088035"; transcript_id "ENSG00000088035.1_M2"
1	bjp	exon	63370770	63371287	2	+	.	gene_id "ENSG00000088035"; transcript_id "ENSG00000088035.1_M3"
1	bjp	exon	63396513	63396597	2	+	.	gene_id "ENSG00000088035"; transcript_id "ENSE00003616839"
1	bjp	exon	63402254	63402343	2	+	.	gene_id "ENSG00000088035"; transcript_id "ENSG00000088035.2_M2"
1	bjp	exon	63404453	63404541	2	+	.	gene_id "ENSG00000088035"; transcript_id "ENSE00001719718"
1	bjp	exon	63406317	63406399	2	+	.	gene_id "ENSG00000088035"; transcript_id "ENSE00001701791"
1	bjp	exon	63407062	63407126	2	+	.	gene_id "ENSG00000088035"; transcript_id "ENSE00001691995"
1	bjp	exon	63411140	63411331	2	+	.	gene_id "ENSG00000088035"; transcript_id "ENSG00000088035.3_M2"
1	bjp	exon	63411926	63412065	2	+	.	gene_id "ENSG00000088035"; transcript_id "ENSG00000088035.4_M2"
1	bjp	exon	63413656	63414146	2	+	.	gene_id "ENSG00000088035"; transcript_id "ENSG00000088035.5_M2"
1	bjp	exon	63415873	63415957	2	+	.	gene_id "ENSG00000088035"; transcript_id "ENSE00003502841"
1	bjp	exon	63419370	63419440	2	+	.	gene_id "ENSG00000088035"; transcript_id "ENSG00000088035.6_M2"
1	bjp	exon	63428238	63429126	2	+	.	gene_id "ENSG00000088035"; transcript_id "ENSG00000088035.2_M3"
1	bjp	exon	63429516	63429829	2	+	.	gene_id "ENSG00000088035"; transcript_id "ENSE00001929080"
1	bjp	exon	63436823	63438562	2	+	.	gene_id "ENSG00000088035"; transcript_id "ENSG00000088035.1_M4"
1	bjp	exon	63440770	63441103	2	-	.	gene_id "ENSG00000142856"; transcript_id "ENSG00000142856.1_M3"
1	bjp	exon	63442510	63443195	2	-	.	gene_id "ENSG00000142856"; transcript_id "ENSE00001827681"
1	bjp	exon	63446558	63447060	2	-	.	gene_id "ENSG00000142856"; transcript_id "ENSG00000142856.2_M3"
1	bjp	exon	63447565	63447789	2	-	.	gene_id "ENSG00000142856"; transcript_id "ENSG00000142856.1_M2"
1	bjp	exon	63449303	63449815	2	-	.	gene_id "ENSG00000142856"; transcript_id "ENSE00001922966"
1	bjp	exon	63451725	63452064	2	-	.	gene_id "ENSG00000142856"; transcript_id "ENSE00001921264"
1	bjp	exon	63453615	63453974	2	-	.	gene_id "ENSG00000142856"; transcript_id "ENSG00000142856.3_M3"
1	bjp	exon	63454380	63454473	2	-	.	gene_id "ENSG00000142856"; transcript_id "ENSE00003486286"
1	bjp	exon	63454890	63454968	2	-	.	gene_id "ENSG00000142856"; transcript_id "ENSG00000142856.2_M2"
1	bjp	exon	63457134	63458373	2	-	.	gene_id "ENSG00000142856"; transcript_id "ENSG00000142856.4_M3"
1	bjp	exon	63478764	63478833	2	-	.	gene_id "ENSG00000142856"; transcript_id "ENSE00003564084"
1	bjp	exon	63490083	63490218	2	-	.	gene_id "ENSG00000142856"; transcript_id "ENSG00000142856.5_M3"
1	bjp	exon	63508528	63508570	2	-	.	gene_id "ENSG00000142856"; transcript_id "ENSE00003534292"
1	bjp	exon	63510065	63510181	2	-	.	gene_id "ENSG00000142856"; transcript_id "ENSE00001454338"
1	bjp	exon	63523129	63523371	2	-	.	gene_id "ENSG00000142856"; transcript_id "ENSG00000142856.1_M7"
1	bjp	exon	63523503	63523634	2	+	.	gene_id "ENSG00000203965"; transcript_id "ENSG00000203965.1_M2"
1	bjp	exon	63525572	63525759	2	+	.	gene_id "ENSG00000203965"; transcript_id "ENSE00003599671"
1	bjp	exon	63527879	63527970	2	-	.	gene_id "ENSG00000142856"; transcript_id "ENSE00001820961"
1	bjp	exon	63529131	63529186	2	-	.	gene_id "ENSG00000142856"; transcript_id "ENSE00001945825"
1	bjp	exon	63529613	63529898	2	-	.	gene_id "ENSG00000264271"; transcript_id "ENSE00002712392"
1	bjp	exon	63531820	63532031	2	+	.	gene_id "ENSG00000203965"; transcript_id "ENSE00003581060"
1	bjp	exon	63532670	63532756	2	+	.	gene_id "ENSG00000203965"; transcript_id "ENSG00000203965.2_M2"
1	bjp	exon	63533454	63533649	2	+	.	gene_id "ENSG00000203965"; transcript_id "ENSG00000203965.3_M2"
1	bjp	exon	63534095	63534367	2	+	.	gene_id "ENSG00000203965"; transcript_id "ENSG00000203965.1_M3"
1	bjp	exon	63536711	63536770	2	-	.	gene_id "ENSG00000251720"; transcript_id "ENSE00002088188"
1	bjp	exon	63545916	63546057	2	+	.	gene_id "ENSG00000203965"; transcript_id "ENSE00003585793"
1	bjp	exon	63547082	63548008	2	+	.	gene_id "ENSG00000116652"; transcript_id "ENSE00001425694_F1"
1	bjp	exon	63548351	63548976	2	+	.	gene_id "ENSG00000116652"; transcript_id "ENSE00001425694_F2"
1	bjp	exon	63549113	63549132	2	+	.	gene_id "ENSG00000116652"; transcript_id "ENSE00001425694_F3"
1	bjp	exon	63549217	63549226	2	+	.	gene_id "ENSG00000116652"; transcript_id "ENSE00001425694_F4"
1	bjp	exon	63549285	63549293	2	+	.	gene_id "ENSG00000116652"; transcript_id "ENSE00001425694_F5"
1	bjp	exon	63549464	63549488	2	+	.	gene_id "ENSG00000116652"; transcript_id "ENSE00001425694_F7"
1	bjp	exon	63549609	63550636	2	+	.	gene_id "ENSG00000116652"; transcript_id "ENSE00001425694_F8"
1	bjp	exon	63551048	63551090	2	+	.	gene_id "ENSG00000203965"; transcript_id "ENSE00001864478"
1	bjp	exon	63551725	63551886	2	+	.	gene_id "ENSG00000203965"; transcript_id "ENSG00000203965.4_M2"
1	bjp	exon	63555075	63555515	2	+	.	gene_id "ENSG00000203965"; transcript_id "ENSG00000203965.5_M2"
1	bjp	exon	63557113	63557247	2	+	.	gene_id "ENSG00000203965"; transcript_id "ENSG00000203965.6_M2"
1	bjp	exon	63561709	63561857	2	+	.	gene_id "ENSG00000203965"; transcript_id "ENSE00003581343"
1	bjp	exon	63568310	63571128	2	+	.	gene_id "ENSG00000203965"; transcript_id "ENSG00000203965.2_M3"
1	bjp	exon	63572442	63572693	2	+	.	gene_id "ENSG00000203965"; transcript_id "ENSE00003515952"
1	bjp	exon	63593276	63593524	2	+	.	gene_id "ENSG00000079739"; transcript_id "ENSE00001169980_F1"
1	bjp	exon	63593722	63593734	2	+	.	gene_id "ENSG00000079739"; transcript_id "ENSE00001169980_F2"
1	bjp	exon	63593809	63594144	2	+	.	gene_id "ENSG00000079739"; transcript_id "ENSG00000079739.1_M2"
1	bjp	exon	63599923	63600222	2	+	.	gene_id "ENSG00000079739"; transcript_id "ENSE00001852407"
1	bjp	exon	63623093	63623760	2	+	.	gene_id "ENSG00000079739"; transcript_id "ENSE00001732503"
1	bjp	exon	63629425	63629587	2	+	.	gene_id "ENSG00000079739"; transcript_id "ENSE00003511758"
1	bjp	exon	63629942	63630088	2	+	.	gene_id "ENSG00000079739"; transcript_id "ENSE00003541505"
1	bjp	exon	63631657	63631782	2	+	.	gene_id "ENSG00000079739"; transcript_id "ENSE00003491845"
1	bjp	exon	63634829	63635019	2	+	.	gene_id "ENSG00000079739"; transcript_id "ENSE00000773465"
1	bjp	exon	63636234	63636388	2	+	.	gene_id "ENSG00000079739"; transcript_id "ENSE00000773466"
1	bjp	exon	63638685	63638800	2	+	.	gene_id "ENSG00000079739"; transcript_id "ENSE00000773477"
1	bjp	exon	63648517	63648652	2	+	.	gene_id "ENSG00000079739"; transcript_id "ENSE00001219956"
1	bjp	exon	63651355	63651852	2	+	.	gene_id "ENSG00000079739"; transcript_id "ENSG00000079739.2_M2"
1	bjp	exon	63654332	63654466	2	+	.	gene_id "ENSG00000079739"; transcript_id "ENSG00000079739.3_M2"
1	bjp	exon	63655743	63656047	2	+	.	gene_id "ENSG00000244256"; transcript_id "ENSE00001850557"
1	bjp	exon	63659586	63660245	2	+	.	gene_id "ENSG00000079739"; transcript_id "ENSG00000079739.1_M3"
1	bjp	exon	63774022	63774508	2	+	.	gene_id "ENSG00000185483"; transcript_id "ENSG00000185483.1_M2"
1	bjp	exon	63775290	63775414	2	+	.	gene_id "ENSG00000185483"; transcript_id "ENSE00001886081"
1	bjp	exon	63788721	63789304	2	-	.	gene_id "ENSG00000177452"; transcript_id "ENSE00001759112"
1	bjp	exon	63843196	63843685	2	-	.	gene_id "ENSG00000228056"; transcript_id "ENSE00001723818"
1	bjp	exon	64009303	64009376	2	+	.	gene_id "ENSG00000185483"; transcript_id "ENSG00000185483.2_M2"
1	bjp	exon	64028894	64029000	2	-	.	gene_id "ENSG00000207190"; transcript_id "ENSE00001807748"
1	bjp	exon	64049691	64049978	2	+	.	gene_id "ENSG00000185483"; transcript_id "ENSE00003553651"
1	bjp	exon	64050686	64050716	2	+	.	gene_id "ENSG00000185483"; transcript_id "ENSE00003501189"
1	bjp	exon	64066640	64066741	2	-	.	gene_id "ENSG00000200508"; transcript_id "ENSE00001808099"
1	bjp	exon	64094442	64095204	2	-	.	gene_id "ENSG00000223949"; transcript_id "ENSE00001619873"
1	bjp	exon	64105322	64107039	2	-	.	gene_id "ENSG00000223949"; transcript_id "ENSE00001650094"
1	bjp	exon	64110650	64110793	2	-	.	gene_id "ENSG00000223949"; transcript_id "ENSE00001783317"
1	bjp	exon	64111112	64111369	2	-	.	gene_id "ENSG00000223949"; transcript_id "ENSE00001650514"
1	bjp	exon	64111946	64112205	2	-	.	gene_id "ENSG00000223949"; transcript_id "ENSE00001806696"
1	bjp	exon	64113629	64113791	2	-	.	gene_id "ENSG00000223949"; transcript_id "ENSE00001604064"
1	bjp	exon	64137369	64137496	2	+	.	gene_id "ENSG00000185483"; transcript_id "ENSE00003523355"
1	bjp	exon	64140109	64140426	2	+	.	gene_id "ENSG00000185483"; transcript_id "ENSG00000185483.3_M2"
1	bjp	exon	64142405	64143385	2	+	.	gene_id "ENSG00000185483"; transcript_id "ENSG00000185483.4_M2"
1	bjp	exon	64158981	64159192	2	+	.	gene_id "ENSG00000185483"; transcript_id "ENSE00003719568"
1	bjp	exon	64177428	64181498	2	+	.	gene_id "ENSG00000185483"; transcript_id "ENSG00000185483.5_M2"
1	bjp	exon	64203627	64204116	2	+	.	gene_id "ENSG00000177414"; transcript_id "ENSG00000177414.1_M2"
1	bjp	exon	64205639	64205720	2	+	.	gene_id "ENSG00000177414"; transcript_id "ENSE00001277685"
1	bjp	exon	64206764	64206856	2	+	.	gene_id "ENSG00000177414"; transcript_id "ENSE00001277675"
1	bjp	exon	64210742	64210839	2	+	.	gene_id "ENSG00000177414"; transcript_id "ENSE00001277665"
1	bjp	exon	64215453	64215525	2	+	.	gene_id "ENSG00000177414"; transcript_id "ENSE00001859850"
1	bjp	exon	64220859	64220907	2	+	.	gene_id "ENSG00000177414"; transcript_id "ENSG00000177414.2_M2"
1	bjp	exon	64232561	64232649	2	+	.	gene_id "ENSG00000177414"; transcript_id "ENSE00003622343"
1	bjp	exon	64241652	64241733	2	+	.	gene_id "ENSG00000177414"; transcript_id "ENSE00003637961"
1	bjp	exon	64244130	64244344	2	+	.	gene_id "ENSG00000177414"; transcript_id "ENSG00000177414.3_M2"
1	bjp	exon	64260603	64260694	2	+	.	gene_id "ENSG00000177414"; transcript_id "ENSE00003787158"
1	bjp	exon	64267012	64267368	2	+	.	gene_id "ENSG00000177414"; transcript_id "ENSG00000177414.1_M3"
1	bjp	exon	64384398	64384459	2	-	.	gene_id "ENSG00000238653"; transcript_id "ENSE00001807120"
1	bjp	exon	64470792	64470942	2	+	.	gene_id "ENSG00000158966"; transcript_id "ENSE00001521413"
1	bjp	exon	64505915	64506487	2	+	.	gene_id "ENSG00000158966"; transcript_id "ENSE00001839976"
1	bjp	exon	64550594	64550656	2	+	.	gene_id "ENSG00000158966"; transcript_id "ENSE00003537959"
1	bjp	exon	64563677	64563844	2	+	.	gene_id "ENSG00000158966"; transcript_id "ENSE00001904811"
1	bjp	exon	64579847	64579923	2	+	.	gene_id "ENSG00000264470"; transcript_id "ENSE00002703893"
1	bjp	exon	64582156	64582304	2	+	.	gene_id "ENSG00000158966"; transcript_id "ENSE00003491269"
1	bjp	exon	64602806	64602912	2	+	.	gene_id "ENSG00000158966"; transcript_id "ENSE00003463773"
1	bjp	exon	64613488	64613518	2	+	.	gene_id "ENSG00000158966"; transcript_id "ENSE00001930990"
1	bjp	exon	64629355	64629481	2	+	.	gene_id "ENSG00000158966"; transcript_id "ENSE00003598060"
1	bjp	exon	64632599	64632743	2	+	.	gene_id "ENSG00000158966"; transcript_id "ENSE00003667786"
1	bjp	exon	64634044	64634260	2	+	.	gene_id "ENSG00000158966"; transcript_id "ENSE00003503669"
1	bjp	exon	64641820	64641969	2	+	.	gene_id "ENSG00000158966"; transcript_id "ENSE00003514457"
1	bjp	exon	64647801	64648034	2	+	.	gene_id "ENSG00000158966"; transcript_id "ENSE00003562157"
1	bjp	exon	64652161	64652310	2	+	.	gene_id "ENSG00000158966"; transcript_id "ENSE00003494299"
1	bjp	exon	64653758	64653881	2	+	.	gene_id "ENSG00000158966"; transcript_id "ENSE00003616376"
1	bjp	exon	64654686	64654803	2	+	.	gene_id "ENSG00000158966"; transcript_id "ENSE00003513555"
1	bjp	exon	64658705	64658873	2	+	.	gene_id "ENSG00000158966"; transcript_id "ENSE00003539526"
1	bjp	exon	64663695	64663837	2	+	.	gene_id "ENSG00000158966"; transcript_id "ENSE00003558248"
1	bjp	exon	64664200	64664679	2	+	.	gene_id "ENSG00000158966"; transcript_id "ENSG00000158966.1_M2"
1	bjp	exon	64666057	64666167	2	+	.	gene_id "ENSG00000158966"; transcript_id "ENSG00000158966.2_M2"
1	bjp	exon	64671564	64671686	2	+	.	gene_id "ENSG00000158966"; transcript_id "ENSE00003503806"
1	bjp	exon	64673158	64673257	2	+	.	gene_id "ENSG00000158966"; transcript_id "ENSE00003465007"
1	bjp	exon	64673348	64673464	2	+	.	gene_id "ENSG00000158966"; transcript_id "ENSE00003538824"
1	bjp	exon	64675401	64675561	2	+	.	gene_id "ENSG00000158966"; transcript_id "ENSE00003556483"
1	bjp	exon	64675897	64675983	2	+	.	gene_id "ENSG00000158966"; transcript_id "ENSE00003473761"
1	bjp	exon	64678159	64678310	2	+	.	gene_id "ENSG00000158966"; transcript_id "ENSE00003508575"
1	bjp	exon	64679595	64679756	2	+	.	gene_id "ENSG00000158966"; transcript_id "ENSE00003489012"
1	bjp	exon	64681258	64681335	2	+	.	gene_id "ENSG00000158966"; transcript_id "ENSE00003572201"
1	bjp	exon	64682005	64682106	2	+	.	gene_id "ENSG00000158966"; transcript_id "ENSE00003484573"
1	bjp	exon	64691323	64693058	2	+	.	gene_id "ENSG00000158966"; transcript_id "ENSG00000158966.3_M2"
1	bjp	exon	64745095	64745421	2	+	.	gene_id "ENSG00000162437"; transcript_id "ENSE00002268413"
1	bjp	exon	64768656	64768722	2	+	.	gene_id "ENSG00000162437"; transcript_id "ENSE00001681312"
1	bjp	exon	64777623	64778092	2	+	.	gene_id "ENSG00000162437"; transcript_id "ENSG00000162437.1_M2"
1	bjp	exon	64781380	64781571	2	+	.	gene_id "ENSG00000162437"; transcript_id "ENSE00003507104"
1	bjp	exon	64789388	64789514	2	+	.	gene_id "ENSG00000162437"; transcript_id "ENSE00001065196"
1	bjp	exon	64802976	64803061	2	+	.	gene_id "ENSG00000162437"; transcript_id "ENSE00001065199"
1	bjp	exon	64804734	64804838	2	+	.	gene_id "ENSG00000162437"; transcript_id "ENSG00000162437.2_M2"
1	bjp	exon	64804991	64805105	2	+	.	gene_id "ENSG00000162437"; transcript_id "ENSE00001065207"
1	bjp	exon	64807206	64807474	2	+	.	gene_id "ENSG00000162437"; transcript_id "ENSE00001065203"
1	bjp	exon	64812738	64812849	2	+	.	gene_id "ENSG00000162437"; transcript_id "ENSE00003496433"
1	bjp	exon	64814704	64816509	2	+	.	gene_id "ENSG00000162437"; transcript_id "ENSG00000162437.3_M2"
1	bjp	exon	64830839	64833228	2	+	.	gene_id "ENSG00000162437"; transcript_id "ENSG00000162437.4_M2"
1	bjp	exon	64833233	64834657	2	-	.	gene_id "ENSG00000162434"; transcript_id "ENSE00001370496_F1"
1	bjp	exon	64835396	64835506	2	-	.	gene_id "ENSG00000162434"; transcript_id "ENSE00001065148"
1	bjp	exon	64836098	64836215	2	-	.	gene_id "ENSG00000162434"; transcript_id "ENSE00001065162"
1	bjp	exon	64837932	64838104	2	-	.	gene_id "ENSG00000162434"; transcript_id "ENSE00001065130"
1	bjp	exon	64838465	64838589	2	-	.	gene_id "ENSG00000162434"; transcript_id "ENSE00001065136"
1	bjp	exon	64839496	64839795	2	-	.	gene_id "ENSG00000162434"; transcript_id "ENSG00000162434.1_M2"
1	bjp	exon	64841245	64841339	2	-	.	gene_id "ENSG00000162434"; transcript_id "ENSG00000162434.2_M2"
1	bjp	exon	64841451	64841601	2	-	.	gene_id "ENSG00000162434"; transcript_id "ENSG00000162434.3_M2"
1	bjp	exon	64844064	64844215	2	-	.	gene_id "ENSG00000162434"; transcript_id "ENSG00000162434.4_M2"
1	bjp	exon	64844754	64844889	2	-	.	gene_id "ENSG00000162434"; transcript_id "ENSE00003537127"
1	bjp	exon	64845513	64845640	2	-	.	gene_id "ENSG00000162434"; transcript_id "ENSE00003544379"
1	bjp	exon	64846649	64846909	2	-	.	gene_id "ENSG00000162434"; transcript_id "ENSG00000162434.5_M2"
1	bjp	exon	64847532	64847675	2	-	.	gene_id "ENSG00000162434"; transcript_id "ENSE00003474220"
1	bjp	exon	64848070	64848107	2	-	.	gene_id "ENSG00000162434"; transcript_id "ENSE00001829436"
1	bjp	exon	64850804	64850910	2	-	.	gene_id "ENSG00000162434"; transcript_id "ENSE00001065174"
1	bjp	exon	64855509	64855698	2	-	.	gene_id "ENSG00000162434"; transcript_id "ENSE00001065183"
1	bjp	exon	64857656	64857779	2	-	.	gene_id "ENSG00000162434"; transcript_id "ENSE00001065152"
1	bjp	exon	64859642	64860262	2	-	.	gene_id "ENSG00000162434"; transcript_id "ENSG00000162434.6_M2"
1	bjp	exon	64864787	64864972	2	-	.	gene_id "ENSG00000162434"; transcript_id "ENSG00000162434.7_M2"
1	bjp	exon	64866866	64867208	2	-	.	gene_id "ENSG00000162434"; transcript_id "ENSE00001065178"
1	bjp	exon	64869311	64869474	2	-	.	gene_id "ENSG00000162434"; transcript_id "ENSE00001065179"
1	bjp	exon	64873370	64873523	2	-	.	gene_id "ENSG00000162434"; transcript_id "ENSE00001065145"
1	bjp	exon	64875985	64876473	2	-	.	gene_id "ENSG00000162434"; transcript_id "ENSE00001880359"
1	bjp	exon	64879025	64879148	2	-	.	gene_id "ENSG00000162434"; transcript_id "ENSG00000162434.8_M2"
1	bjp	exon	64883277	64883475	2	-	.	gene_id "ENSG00000162434"; transcript_id "ENSE00001065133"
1	bjp	exon	64886259	64886341	2	-	.	gene_id "ENSG00000162434"; transcript_id "ENSE00001454262"
1	bjp	exon	64918443	64918683	2	+	.	gene_id "ENSG00000234784"; transcript_id "ENSE00001747808"
1	bjp	exon	64941979	64942365	2	+	.	gene_id "ENSG00000233877"; transcript_id "ENSE00001710285"
1	bjp	exon	64966333	64966504	2	-	.	gene_id "ENSG00000162434"; transcript_id "ENSE00001454263"
1	bjp	exon	64972225	64973112	2	-	.	gene_id "ENSG00000226891"; transcript_id "ENSG00000226891.1_M2"
1	bjp	exon	64973658	64974715	2	-	.	gene_id "ENSG00000226891"; transcript_id "ENSG00000226891.1_M4"
1	bjp	exon	64979563	64979868	2	-	.	gene_id "ENSG00000226891"; transcript_id "ENSG00000226891.2_M4"
1	bjp	exon	64984608	64986087	2	-	.	gene_id "ENSG00000185031"; transcript_id "ENSE00001384452"
1	bjp	exon	64987263	64987673	2	-	.	gene_id "ENSG00000226891"; transcript_id "ENSE00001641060"
1	bjp	exon	64989435	64990841	2	-	.	gene_id "ENSG00000226891"; transcript_id "ENSG00000226891.1_M3"
1	bjp	exon	64991298	64993581	2	-	.	gene_id "ENSG00000226891"; transcript_id "ENSG00000226891.1_M8"
1	bjp	exon	64994987	64995088	2	-	.	gene_id "ENSG00000226891"; transcript_id "ENSE00001675678"
1	bjp	exon	65002329	65002489	2	-	.	gene_id "ENSG00000226891"; transcript_id "ENSG00000226891.1_M5"
1	bjp	exon	65003470	65004087	2	-	.	gene_id "ENSG00000272506"; transcript_id "ENSE00003699967"
1	bjp	exon	65022968	65023074	2	-	.	gene_id "ENSG00000212257"; transcript_id "ENSE00001508739"
1	bjp	exon	65057755	65057842	2	-	.	gene_id "ENSG00000265996"; transcript_id "ENSE00002731146"
1	bjp	exon	65058434	65058508	2	-	.	gene_id "ENSG00000199135"; transcript_id "ENSE00001437028"
1	bjp	exon	65066627	65066802	2	-	.	gene_id "ENSG00000231485"; transcript_id "ENSE00001787762"
1	bjp	exon	65067604	65067737	2	-	.	gene_id "ENSG00000231485"; transcript_id "ENSE00001744798"
1	bjp	exon	65092392	65092614	2	-	.	gene_id "ENSG00000234496"; transcript_id "ENSE00001599037"
1	bjp	exon	65147549	65147665	2	+	.	gene_id "ENSG00000162433"; transcript_id "ENSE00001454258"
1	bjp	exon	65147669	65148057	2	+	.	gene_id "ENSG00000162433"; transcript_id "ENSG00000162433.1_M3"
1	bjp	exon	65149002	65149140	2	+	.	gene_id "ENSG00000162433"; transcript_id "ENSE00001915092"
1	bjp	exon	65165932	65166019	2	+	.	gene_id "ENSG00000162433"; transcript_id "ENSE00001929725"
1	bjp	exon	65248219	65248303	2	+	.	gene_id "ENSG00000116675"; transcript_id "ENSE00001828670"
1	bjp	exon	65254462	65254649	2	+	.	gene_id "ENSG00000116675"; transcript_id "ENSE00001955332"
1	bjp	exon	65264694	65264932	2	+	.	gene_id "ENSG00000116675"; transcript_id "ENSG00000116675.1_M3"
1	bjp	exon	65279456	65279878	2	-	.	gene_id "ENSG00000229294"; transcript_id "ENSE00001676337"
1	bjp	exon	65298755	65298980	2	-	.	gene_id "ENSG00000234144"; transcript_id "ENSE00001758064"
1	bjp	exon	65306433	65306521	2	-	.	gene_id "ENSG00000229294"; transcript_id "ENSE00001605352"
1	bjp	exon	65309545	65309938	2	+	.	gene_id "ENSG00000116675"; transcript_id "ENSE00001656797"
1	bjp	exon	65345611	65345723	2	+	.	gene_id "ENSG00000116675"; transcript_id "ENSE00001819990"
1	bjp	exon	65364635	65364785	2	+	.	gene_id "ENSG00000116675"; transcript_id "ENSG00000116675.1_M2"
1	bjp	exon	65365885	65365934	2	+	.	gene_id "ENSG00000116675"; transcript_id "ENSE00003473624"
1	bjp	exon	65366048	65366196	2	+	.	gene_id "ENSG00000116675"; transcript_id "ENSG00000116675.2_M3"
1	bjp	exon	65379402	65379788	2	+	.	gene_id "ENSG00000116675"; transcript_id "ENSG00000116675.2_M2"
1	bjp	exon	65384086	65384326	2	+	.	gene_id "ENSG00000116675"; transcript_id "ENSG00000116675.3_M2"
1	bjp	exon	65385712	65385906	2	+	.	gene_id "ENSG00000116675"; transcript_id "ENSE00003543152"
1	bjp	exon	65386812	65386929	2	+	.	gene_id "ENSG00000116675"; transcript_id "ENSE00003535622"
1	bjp	exon	65388336	65388415	2	+	.	gene_id "ENSG00000116675"; transcript_id "ENSG00000116675.4_M2"
1	bjp	exon	65389256	65389449	2	+	.	gene_id "ENSG00000116675"; transcript_id "ENSE00003580468"
1	bjp	exon	65389547	65389627	2	+	.	gene_id "ENSG00000116675"; transcript_id "ENSE00003665399"
1	bjp	exon	65392431	65392865	2	+	.	gene_id "ENSG00000116675"; transcript_id "ENSG00000116675.5_M2"
1	bjp	exon	65394898	65395032	2	+	.	gene_id "ENSG00000116675"; transcript_id "ENSE00003587295"
1	bjp	exon	65398813	65398881	2	+	.	gene_id "ENSG00000116675"; transcript_id "ENSE00003577568"
1	bjp	exon	65401761	65401880	2	+	.	gene_id "ENSG00000116675"; transcript_id "ENSE00003589322"
1	bjp	exon	65405870	65406133	2	+	.	gene_id "ENSG00000116675"; transcript_id "ENSE00003486206"
1	bjp	exon	65408641	65408783	2	+	.	gene_id "ENSG00000116675"; transcript_id "ENSE00003495997"
1	bjp	exon	65411250	65411426	2	+	.	gene_id "ENSG00000116675"; transcript_id "ENSE00003597531"
1	bjp	exon	65412924	65415815	2	+	.	gene_id "ENSG00000116675"; transcript_id "ENSG00000116675.6_M2"
1	bjp	exon	65415870	65416006	2	+	.	gene_id "ENSG00000222624"; transcript_id "ENSE00001590510_F1"
1	bjp	exon	65420587	65420651	2	+	.	gene_id "ENSG00000213625"; transcript_id "ENSE00003497275_F1"
1	bjp	exon	65421328	65421459	2	+	.	gene_id "ENSG00000213625"; transcript_id "ENSE00003715407"
1	bjp	exon	65427782	65428009	2	+	.	gene_id "ENSG00000213625"; transcript_id "ENSE00001883344"
1	bjp	exon	65429862	65430303	2	+	.	gene_id "ENSG00000213625"; transcript_id "ENSG00000213625.1_M3"
1	bjp	exon	65431803	65436007	2	+	.	gene_id "ENSG00000213625"; transcript_id "ENSG00000213625.2_M3"
1	bjp	exon	65486406	65486506	2	+	.	gene_id "ENSG00000237852"; transcript_id "ENSE00001618102"
1	bjp	exon	65493867	65494188	2	+	.	gene_id "ENSG00000237852"; transcript_id "ENSE00001746492"
1	bjp	exon	65525689	65525818	2	+	.	gene_id "ENSG00000116678"; transcript_id "ENSE00001887008"
1	bjp	exon	65565546	65565605	2	+	.	gene_id "ENSG00000116678"; transcript_id "ENSE00003459486"
1	bjp	exon	65572326	65572449	2	+	.	gene_id "ENSG00000116678"; transcript_id "ENSE00003547600"
1	bjp	exon	65576129	65577809	2	-	.	gene_id "ENSG00000224570"; transcript_id "ENSE00001667940"
1	bjp	exon	65592657	65592865	2	+	.	gene_id "ENSG00000116678"; transcript_id "ENSE00003460813"
1	bjp	exon	65596448	65596593	2	+	.	gene_id "ENSG00000116678"; transcript_id "ENSE00003469717"
1	bjp	exon	65598660	65598804	2	+	.	gene_id "ENSG00000116678"; transcript_id "ENSE00003585777"
1	bjp	exon	65601843	65601960	2	+	.	gene_id "ENSG00000116678"; transcript_id "ENSE00003509726"
1	bjp	exon	65605038	65605237	2	+	.	gene_id "ENSG00000116678"; transcript_id "ENSE00003668678"
1	bjp	exon	65608753	65608901	2	+	.	gene_id "ENSG00000116678"; transcript_id "ENSE00003528068"
1	bjp	exon	65609947	65610106	2	+	.	gene_id "ENSG00000116678"; transcript_id "ENSE00003592908"
1	bjp	exon	65610214	65610296	2	+	.	gene_id "ENSG00000116678"; transcript_id "ENSG00000116678.1_M2"
1	bjp	exon	65616008	65616224	2	+	.	gene_id "ENSG00000116678"; transcript_id "ENSE00001303665"
1	bjp	exon	65617964	65618146	2	+	.	gene_id "ENSG00000116678"; transcript_id "ENSE00001298588"
1	bjp	exon	65619928	65620023	2	+	.	gene_id "ENSG00000116678"; transcript_id "ENSG00000116678.2_M2"
1	bjp	exon	65621353	65621458	2	+	.	gene_id "ENSG00000116678"; transcript_id "ENSE00003504765"
1	bjp	exon	65622906	65623384	2	+	.	gene_id "ENSG00000116678"; transcript_id "ENSG00000116678.3_M2"
1	bjp	exon	65626123	65626234	2	+	.	gene_id "ENSG00000116678"; transcript_id "ENSE00001454230"
1	bjp	exon	65633152	65635428	2	+	.	gene_id "ENSG00000116678"; transcript_id "ENSG00000116678.4_M2"
1	bjp	exon	65636191	65641559	2	+	.	gene_id "ENSG00000116678"; transcript_id "ENSE00001310674"
1	bjp	exon	65761058	65761352	2	-	.	gene_id "ENSG00000239319"; transcript_id "ENSE00001922936"
1	bjp	exon	65792514	65792630	2	+	.	gene_id "ENSG00000184588"; transcript_id "ENSE00001454223"
1	bjp	exon	65793181	65793248	2	+	.	gene_id "ENSG00000184588"; transcript_id "ENSE00001777645"
1	bjp	exon	65913245	65913356	2	+	.	gene_id "ENSG00000184588"; transcript_id "ENSE00001454221"
1	bjp	exon	65918597	65918835	2	+	.	gene_id "ENSG00000184588"; transcript_id "ENSE00001314677"
1	bjp	exon	65992422	65993142	2	+	.	gene_id "ENSG00000184588"; transcript_id "ENSG00000184588.1_M4"
1	bjp	exon	66046226	66046261	2	-	.	gene_id "ENSG00000227466"; transcript_id "ENSE00001647931"
1	bjp	exon	66048825	66048890	2	+	.	gene_id "ENSG00000184588"; transcript_id "ENSE00002159897"
1	bjp	exon	66050531	66050718	2	-	.	gene_id "ENSG00000227466"; transcript_id "ENSE00001714717"
1	bjp	exon	66062894	66062957	2	+	.	gene_id "ENSG00000184588"; transcript_id "ENSE00002157765"
1	bjp	exon	66094461	66094546	2	-	.	gene_id "ENSG00000223152"; transcript_id "ENSE00001591038"
1	bjp	exon	66112770	66112798	2	+	.	gene_id "ENSG00000184588"; transcript_id "ENSE00002160048"
1	bjp	exon	66152390	66152532	2	+	.	gene_id "ENSG00000184588"; transcript_id "ENSE00002201045"
1	bjp	exon	66247460	66247654	2	+	.	gene_id "ENSG00000184588"; transcript_id "ENSG00000184588.1_M3"
1	bjp	exon	66257365	66257526	2	+	.	gene_id "ENSG00000184588"; transcript_id "ENSG00000184588.1_M2"
1	bjp	exon	66257647	66257683	2	+	.	gene_id "ENSG00000184588"; transcript_id "ENSE00003614636"
1	bjp	exon	66257793	66257863	2	+	.	gene_id "ENSG00000184588"; transcript_id "ENSE00003531813"
1	bjp	exon	66266038	66266155	2	+	.	gene_id "ENSG00000184588"; transcript_id "ENSG00000184588.2_M2"
1	bjp	exon	66266672	66267509	2	+	.	gene_id "ENSG00000184588"; transcript_id "ENSG00000184588.3_M2"
1	bjp	exon	66330728	66330839	2	+	.	gene_id "ENSG00000184588"; transcript_id "ENSE00002176477"
1	bjp	exon	66332004	66332620	2	+	.	gene_id "ENSG00000184588"; transcript_id "ENSG00000184588.1_M6"
1	bjp	exon	66354382	66354894	2	+	.	gene_id "ENSG00000184588"; transcript_id "ENSE00001820856"
1	bjp	exon	66355125	66355620	2	+	.	gene_id "ENSG00000184588"; transcript_id "ENSG00000184588.4_M2"
1	bjp	exon	66360426	66360786	2	+	.	gene_id "ENSG00000184588"; transcript_id "ENSE00002180150"
1	bjp	exon	66361615	66361793	2	+	.	gene_id "ENSG00000184588"; transcript_id "ENSE00003628575"
1	bjp	exon	66363168	66363266	2	+	.	gene_id "ENSG00000184588"; transcript_id "ENSG00000184588.1_M5"
1	bjp	exon	66363407	66363571	2	+	.	gene_id "ENSG00000184588"; transcript_id "ENSG00000184588.5_M2"
1	bjp	exon	66365667	66365766	2	+	.	gene_id "ENSG00000184588"; transcript_id "ENSE00001294554"
1	bjp	exon	66367494	66367850	2	+	.	gene_id "ENSG00000184588"; transcript_id "ENSG00000184588.6_M2"
1	bjp	exon	66367943	66368157	2	+	.	gene_id "ENSG00000184588"; transcript_id "ENSG00000184588.7_M2"
1	bjp	exon	66368787	66368969	2	+	.	gene_id "ENSG00000184588"; transcript_id "ENSE00001597852"
1	bjp	exon	66372313	66374579	2	+	.	gene_id "ENSG00000184588"; transcript_id "ENSG00000184588.2_M5"
1	bjp	exon	66533383	66533407	2	+	.	gene_id "ENSG00000118473"; transcript_id "ENSE00001454196"
1	bjp	exon	66533592	66533672	2	+	.	gene_id "ENSG00000118473"; transcript_id "ENSG00000118473.1_M3"
1	bjp	exon	66534156	66534368	2	+	.	gene_id "ENSG00000118473"; transcript_id "ENSG00000118473.1_M4"
1	bjp	exon	66590470	66590606	2	+	.	gene_id "ENSG00000118473"; transcript_id "ENSE00001813302"
1	bjp	exon	66615939	66616119	2	+	.	gene_id "ENSG00000118473"; transcript_id "ENSE00001939247"
1	bjp	exon	66625847	66626105	2	+	.	gene_id "ENSG00000118473"; transcript_id "ENSG00000118473.1_M5"
1	bjp	exon	66628440	66628517	2	+	.	gene_id "ENSG00000264720"; transcript_id "ENSE00002724472"
1	bjp	exon	66633070	66633094	2	+	.	gene_id "ENSG00000118473"; transcript_id "ENSE00003469818"
1	bjp	exon	66634080	66634163	2	+	.	gene_id "ENSG00000118473"; transcript_id "ENSE00001299437"
1	bjp	exon	66635944	66636015	2	+	.	gene_id "ENSG00000118473"; transcript_id "ENSE00003487771"
1	bjp	exon	66639777	66639833	2	+	.	gene_id "ENSG00000118473"; transcript_id "ENSE00003567028"
1	bjp	exon	66642810	66642864	2	+	.	gene_id "ENSG00000118473"; transcript_id "ENSE00003587277"
1	bjp	exon	66643544	66644012	2	+	.	gene_id "ENSG00000118473"; transcript_id "ENSG00000118473.1_M2"
1	bjp	exon	66660513	66660524	2	+	.	gene_id "ENSG00000118473"; transcript_id "ENSE00001773336"
1	bjp	exon	66665864	66666967	2	-	.	gene_id "ENSG00000248458"; transcript_id "ENSE00001602161"
1	bjp	exon	66667530	66667541	2	+	.	gene_id "ENSG00000118473"; transcript_id "ENSE00001612862"
1	bjp	exon	66670995	66671019	2	+	.	gene_id "ENSG00000118473"; transcript_id "ENSE00003490585"
1	bjp	exon	66671944	66671995	2	+	.	gene_id "ENSG00000118473"; transcript_id "ENSE00003640423"
1	bjp	exon	66673281	66673366	2	+	.	gene_id "ENSG00000118473"; transcript_id "ENSE00003561367"
1	bjp	exon	66676976	66677003	2	-	.	gene_id "ENSG00000248458"; transcript_id "ENSE00002213914_F1"
1	bjp	exon	66677028	66677096	2	+	.	gene_id "ENSG00000118473"; transcript_id "ENSE00003532768_F1"
1	bjp	exon	66679678	66679752	2	+	.	gene_id "ENSG00000118473"; transcript_id "ENSG00000118473.2_M2"
1	bjp	exon	66681869	66682369	2	+	.	gene_id "ENSG00000118473"; transcript_id "ENSG00000118473.3_M2"
1	bjp	exon	66684107	66684187	2	+	.	gene_id "ENSG00000118473"; transcript_id "ENSE00001325287"
1	bjp	exon	66689148	66689275	2	+	.	gene_id "ENSG00000118473"; transcript_id "ENSE00003626969"
1	bjp	exon	66690190	66690531	2	+	.	gene_id "ENSG00000118473"; transcript_id "ENSG00000118473.4_M2"
1	bjp	exon	66694439	66694504	2	+	.	gene_id "ENSG00000118473"; transcript_id "ENSE00001454175"
1	bjp	exon	66694694	66695493	2	+	.	gene_id "ENSG00000118473"; transcript_id "ENSG00000118473.2_M4"
1	bjp	exon	66704273	66704757	2	+	.	gene_id "ENSG00000118473"; transcript_id "ENSG00000118473.5_M2"
1	bjp	exon	66719294	66719405	2	+	.	gene_id "ENSG00000118473"; transcript_id "ENSE00001788471"
1	bjp	exon	66729264	66729419	2	+	.	gene_id "ENSG00000118473"; transcript_id "ENSE00001728807"
1	bjp	exon	66733748	66733880	2	+	.	gene_id "ENSG00000118473"; transcript_id "ENSE00001614887"
1	bjp	exon	66739335	66739537	2	+	.	gene_id "ENSG00000118473"; transcript_id "ENSE00001592228"
1	bjp	exon	66740658	66740722	2	+	.	gene_id "ENSG00000118473"; transcript_id "ENSE00001761898"
1	bjp	exon	66741272	66741436	2	+	.	gene_id "ENSG00000118473"; transcript_id "ENSE00001702309"
1	bjp	exon	66743073	66748299	2	+	.	gene_id "ENSG00000118473"; transcript_id "ENSG00000118473.3_M4"
1	bjp	exon	66752459	66752584	2	+	.	gene_id "ENSG00000152760"; transcript_id "ENSG00000152760.1_M4"
1	bjp	exon	66754656	66754777	2	+	.	gene_id "ENSG00000152760"; transcript_id "ENSE00003546914"
1	bjp	exon	66755680	66755773	2	+	.	gene_id "ENSG00000152760"; transcript_id "ENSE00001843987"
1	bjp	exon	66768659	66768760	2	+	.	gene_id "ENSG00000152760"; transcript_id "ENSE00001957901"
1	bjp	exon	66770387	66770896	2	+	.	gene_id "ENSG00000152760"; transcript_id "ENSG00000152760.2_M4"
1	bjp	exon	66775046	66775340	2	+	.	gene_id "ENSG00000152760"; transcript_id "ENSE00001702427"
1	bjp	exon	66775514	66775578	2	+	.	gene_id "ENSG00000152760"; transcript_id "ENSG00000152760.1_M2"
1	bjp	exon	66776155	66776403	2	+	.	gene_id "ENSG00000152760"; transcript_id "ENSG00000152760.2_M2"
1	bjp	exon	66777251	66778787	2	+	.	gene_id "ENSG00000152760"; transcript_id "ENSG00000152760.1_M3"
1	bjp	exon	66797741	66798245	2	-	.	gene_id "ENSG00000172410"; transcript_id "ENSE00001174208"
1	bjp	exon	66801047	66801256	2	-	.	gene_id "ENSG00000172410"; transcript_id "ENSE00001174213"
1	bjp	exon	66812885	66814180	2	-	.	gene_id "ENSG00000152763"; transcript_id "ENSG00000152763.1_M3"
1	bjp	exon	66822361	66822517	2	-	.	gene_id "ENSG00000152763"; transcript_id "ENSE00003552009"
1	bjp	exon	66826820	66826941	2	-	.	gene_id "ENSG00000152763"; transcript_id "ENSE00003608937_F1"
1	bjp	exon	66827047	66827071	2	+	.	gene_id "ENSG00000231080"; transcript_id "ENSE00001648341_F1"
1	bjp	exon	66827812	66827827	2	-	.	gene_id "ENSG00000152763"; transcript_id "ENSE00003610318_F1"
1	bjp	exon	66827911	66828558	2	+	.	gene_id "ENSG00000231080"; transcript_id "ENSE00001631302_F1"
1	bjp	exon	66833585	66833706	2	-	.	gene_id "ENSG00000152763"; transcript_id "ENSE00003580248"
1	bjp	exon	66833991	66834148	2	-	.	gene_id "ENSG00000152763"; transcript_id "ENSE00003632675"
1	bjp	exon	66835626	66835777	2	-	.	gene_id "ENSG00000152763"; transcript_id "ENSE00001006971"
1	bjp	exon	66837603	66837796	2	-	.	gene_id "ENSG00000152763"; transcript_id "ENSG00000152763.2_M3"
1	bjp	exon	66840469	66840671	2	-	.	gene_id "ENSG00000152763"; transcript_id "ENSE00003552910"
1	bjp	exon	66847484	66847678	2	-	.	gene_id "ENSG00000152763"; transcript_id "ENSE00003496086"
1	bjp	exon	66847924	66848311	2	-	.	gene_id "ENSG00000152763"; transcript_id "ENSE00001853647"
1	bjp	exon	66860713	66860839	2	-	.	gene_id "ENSG00000152763"; transcript_id "ENSE00001957197"
1	bjp	exon	66862147	66862304	2	-	.	gene_id "ENSG00000152763"; transcript_id "ENSG00000152763.1_M4"
1	bjp	exon	66870805	66871509	2	-	.	gene_id "ENSG00000152763"; transcript_id "ENSG00000152763.1_M2"
1	bjp	exon	66874781	66874937	2	-	.	gene_id "ENSG00000152763"; transcript_id "ENSG00000152763.2_M2"
1	bjp	exon	66890183	66891266	2	-	.	gene_id "ENSG00000152763"; transcript_id "ENSG00000152763.3_M2"
1	bjp	exon	66893229	66893413	2	-	.	gene_id "ENSG00000152763"; transcript_id "ENSG00000152763.3_M3"
1	bjp	exon	66904859	66905375	2	-	.	gene_id "ENSG00000152763"; transcript_id "ENSG00000152763.4_M3"
1	bjp	exon	66906921	66907016	2	-	.	gene_id "ENSG00000152763"; transcript_id "ENSE00001897455"
1	bjp	exon	66921243	66921401	2	-	.	gene_id "ENSG00000152763"; transcript_id "ENSE00001815588"
1	bjp	exon	66924662	66924887	2	-	.	gene_id "ENSG00000152763"; transcript_id "ENSG00000152763.1_M5"
1	bjp	exon	66924895	66925095	2	+	.	gene_id "ENSG00000198160"; transcript_id "ENSG00000198160.1_M4"
1	bjp	exon	66926142	66926242	2	+	.	gene_id "ENSG00000198160"; transcript_id "ENSE00003470562"
1	bjp	exon	66928887	66928963	2	+	.	gene_id "ENSG00000198160"; transcript_id "ENSG00000198160.1_M2"
1	bjp	exon	66930243	66930400	2	+	.	gene_id "ENSG00000198160"; transcript_id "ENSE00001411846"
1	bjp	exon	66932652	66932821	2	+	.	gene_id "ENSG00000198160"; transcript_id "ENSE00001896929"
1	bjp	exon	66940028	66940052	2	+	.	gene_id "ENSG00000198160"; transcript_id "ENSE00003555803"
1	bjp	exon	66940186	66940222	2	+	.	gene_id "ENSG00000198160"; transcript_id "ENSE00001830216"
1	bjp	exon	66958059	66958220	2	+	.	gene_id "ENSG00000198160"; transcript_id "ENSE00003461832"
1	bjp	exon	66958851	66958983	2	+	.	gene_id "ENSG00000198160"; transcript_id "ENSG00000198160.3_M2"
1	bjp	exon	66959679	66960078	2	+	.	gene_id "ENSG00000198160"; transcript_id "ENSG00000198160.1_M3"
1	bjp	exon	66963088	66963160	2	+	.	gene_id "ENSG00000198160"; transcript_id "ENSE00001759099"
1	bjp	exon	66970808	66970959	2	+	.	gene_id "ENSG00000198160"; transcript_id "ENSE00001747133"
1	bjp	exon	66971655	66971736	2	+	.	gene_id "ENSG00000198160"; transcript_id "ENSE00001776257"
1	bjp	exon	66972897	66972991	2	+	.	gene_id "ENSG00000198160"; transcript_id "ENSE00001640335"
1	bjp	exon	66976595	66976722	2	+	.	gene_id "ENSG00000198160"; transcript_id "ENSE00001687166"
1	bjp	exon	66981779	66981918	2	+	.	gene_id "ENSG00000198160"; transcript_id "ENSE00001757141"
1	bjp	exon	66984572	66988619	2	+	.	gene_id "ENSG00000198160"; transcript_id "ENSG00000198160.1_M7"
1	bjp	exon	66999332	67004448	2	-	.	gene_id "ENSG00000116704"; transcript_id "ENSE00001174421"
1	bjp	exon	67009085	67009167	2	-	.	gene_id "ENSG00000116704"; transcript_id "ENSE00000774260"
1	bjp	exon	67020369	67020447	2	-	.	gene_id "ENSG00000116704"; transcript_id "ENSE00000774261"
1	bjp	exon	67021535	67021602	2	-	.	gene_id "ENSG00000116704"; transcript_id "ENSE00000774262"
1	bjp	exon	67042236	67042328	2	-	.	gene_id "ENSG00000116704"; transcript_id "ENSE00000774263"
1	bjp	exon	67047265	67047367	2	-	.	gene_id "ENSG00000116704"; transcript_id "ENSE00000774264"
1	bjp	exon	67049782	67049850	2	-	.	gene_id "ENSG00000116704"; transcript_id "ENSE00000774265"
1	bjp	exon	67050433	67050504	2	-	.	gene_id "ENSG00000116704"; transcript_id "ENSE00000774266"
1	bjp	exon	67052012	67052079	2	-	.	gene_id "ENSG00000116704"; transcript_id "ENSE00000774267"
1	bjp	exon	67052771	67052857	2	-	.	gene_id "ENSG00000116704"; transcript_id "ENSE00000774268"
1	bjp	exon	67052956	67052989	2	-	.	gene_id "ENSG00000116704"; transcript_id "ENSE00000774269"
1	bjp	exon	67053811	67054099	2	-	.	gene_id "ENSG00000116704"; transcript_id "ENSE00001174494"
1	bjp	exon	67092165	67096321	2	-	.	gene_id "ENSG00000203963"; transcript_id "ENSG00000203963.1_M9"
1	bjp	exon	67102645	67102779	2	-	.	gene_id "ENSG00000252433"; transcript_id "ENSE00002088901"
1	bjp	exon	67103238	67103382	2	-	.	gene_id "ENSG00000203963"; transcript_id "ENSE00001454101"
1	bjp	exon	67111577	67111644	2	-	.	gene_id "ENSG00000203963"; transcript_id "ENSE00003476326"
1	bjp	exon	67113614	67113756	2	-	.	gene_id "ENSG00000203963"; transcript_id "ENSE00001836260"
1	bjp	exon	67115352	67115464	2	-	.	gene_id "ENSG00000203963"; transcript_id "ENSE00001454107"
1	bjp	exon	67121605	67123956	2	-	.	gene_id "ENSG00000275678"; transcript_id "ENSE00003715786"
1	bjp	exon	67125752	67125909	2	-	.	gene_id "ENSG00000203963"; transcript_id "ENSE00003468620"
1	bjp	exon	67127166	67127261	2	-	.	gene_id "ENSG00000203963"; transcript_id "ENSG00000203963.1_M2"
1	bjp	exon	67134930	67134977	2	-	.	gene_id "ENSG00000203963"; transcript_id "ENSG00000203963.2_M2"
1	bjp	exon	67138907	67139161	2	+	.	gene_id "ENSG00000162594"; transcript_id "ENSE00003795081"
1	bjp	exon	67166400	67166541	2	+	.	gene_id "ENSG00000162594"; transcript_id "ENSE00001855149"
1	bjp	exon	67168092	67168190	2	+	.	gene_id "ENSG00000162594"; transcript_id "ENSE00002703081"
1	bjp	exon	67169342	67169638	2	+	.	gene_id "ENSG00000162594"; transcript_id "ENSE00001707347"
1	bjp	exon	67182836	67182959	2	+	.	gene_id "ENSG00000162594"; transcript_id "ENSE00001766222"
1	bjp	exon	67196140	67196243	2	+	.	gene_id "ENSG00000253074"; transcript_id "ENSE00002089542"
1	bjp	exon	67200737	67200897	2	+	.	gene_id "ENSG00000162594"; transcript_id "ENSG00000162594.1_M2"
1	bjp	exon	67206910	67207055	2	+	.	gene_id "ENSG00000162594"; transcript_id "ENSE00001660705"
1	bjp	exon	67219557	67219730	2	+	.	gene_id "ENSG00000162594"; transcript_id "ENSG00000162594.3_M2"
1	bjp	exon	67236713	67236802	2	+	.	gene_id "ENSG00000162594"; transcript_id "ENSE00002285911"
1	bjp	exon	67240179	67240281	2	+	.	gene_id "ENSG00000162594"; transcript_id "ENSE00001783573"
1	bjp	exon	67255837	67255927	2	+	.	gene_id "ENSG00000162594"; transcript_id "ENSE00003473301"
1	bjp	exon	67258478	67259979	2	+	.	gene_id "ENSG00000162594"; transcript_id "ENSG00000162594.1_M5"
1	bjp	exon	67267601	67267726	2	-	.	gene_id "ENSG00000252116"; transcript_id "ENSE00002088584"
1	bjp	exon	67313913	67314000	2	+	.	gene_id "ENSG00000081985"; transcript_id "ENSE00003783434"
1	bjp	exon	67320333	67320444	2	+	.	gene_id "ENSG00000081985"; transcript_id "ENSE00000903840"
1	bjp	exon	67321602	67321889	2	+	.	gene_id "ENSG00000081985"; transcript_id "ENSE00003783155"
1	bjp	exon	67326735	67326849	2	+	.	gene_id "ENSG00000081985"; transcript_id "ENSG00000081985.2_M2"
1	bjp	exon	67328200	67328384	2	+	.	gene_id "ENSG00000081985"; transcript_id "ENSE00003782588"
1	bjp	exon	67329587	67329729	2	+	.	gene_id "ENSG00000081985"; transcript_id "ENSE00003780343"
1	bjp	exon	67330660	67330810	2	+	.	gene_id "ENSG00000081985"; transcript_id "ENSE00003778869"
1	bjp	exon	67338624	67338750	2	+	.	gene_id "ENSG00000081985"; transcript_id "ENSG00000081985.3_M2"
1	bjp	exon	67350870	67351089	2	+	.	gene_id "ENSG00000081985"; transcript_id "ENSE00003778639"
1	bjp	exon	67367825	67368025	2	+	.	gene_id "ENSG00000081985"; transcript_id "ENSE00003781545"
1	bjp	exon	67372436	67372534	2	+	.	gene_id "ENSG00000081985"; transcript_id "ENSE00003780739"
1	bjp	exon	67372625	67372783	2	+	.	gene_id "ENSG00000081985"; transcript_id "ENSE00003779988"
1	bjp	exon	67379928	67380123	2	+	.	gene_id "ENSG00000081985"; transcript_id "ENSG00000081985.4_M2"
1	bjp	exon	67386579	67386669	2	+	.	gene_id "ENSG00000081985"; transcript_id "ENSE00003485020"
1	bjp	exon	67390029	67390128	2	+	.	gene_id "ENSG00000081985"; transcript_id "ENSE00003591754"
1	bjp	exon	67395547	67396900	2	+	.	gene_id "ENSG00000081985"; transcript_id "ENSG00000081985.1_M3"
1	bjp	exon	67417214	67417318	2	+	.	gene_id "ENSG00000223263"; transcript_id "ENSE00001591149"
1	bjp	exon	67419765	67420565	2	-	.	gene_id "ENSG00000142864"; transcript_id "ENSG00000142864.1_M3"
1	bjp	exon	67424200	67424414	2	-	.	gene_id "ENSG00000142864"; transcript_id "ENSG00000142864.1_M4"
1	bjp	exon	67429436	67429657	2	-	.	gene_id "ENSG00000142864"; transcript_id "ENSE00001824012"
1	bjp	exon	67522347	67522398	2	+	.	gene_id "ENSG00000235200"; transcript_id "ENSG00000235200.1_M2"
1	bjp	exon	67527378	67527437	2	+	.	gene_id "ENSG00000235200"; transcript_id "ENSE00003788655"
1	bjp	exon	67530315	67530378	2	+	.	gene_id "ENSG00000235200"; transcript_id "ENSE00001794839"
1	bjp	exon	67532106	67532612	2	+	.	gene_id "ENSG00000235200"; transcript_id "ENSG00000235200.3_M2"
1	bjp	exon	67561073	67561446	2	+	.	gene_id "ENSG00000238139"; transcript_id "ENSE00001778464"
1	bjp	exon	67656831	67657129	2	-	.	gene_id "ENSG00000242482"; transcript_id "ENSE00001882256"
1	bjp	exon	67660155	67661013	2	-	.	gene_id "ENSG00000232048"; transcript_id "ENSE00001800064"
1	bjp	exon	67685061	67685538	2	+	.	gene_id "ENSG00000116717"; transcript_id "ENSG00000116717.1_M4"
1	bjp	exon	67685676	67686588	2	+	.	gene_id "ENSG00000116717"; transcript_id "ENSG00000116717.1_M5"
1	bjp	exon	67687661	67688338	2	+	.	gene_id "ENSG00000116717"; transcript_id "ENSG00000116717.1_M2"
1	bjp	exon	67701466	67705576	2	-	.	gene_id "ENSG00000172380"; transcript_id "ENSE00001454049"
1	bjp	exon	67707594	67707712	2	-	.	gene_id "ENSG00000172380"; transcript_id "ENSE00001454051"
1	bjp	exon	67777138	67777507	2	-	.	gene_id "ENSG00000172380"; transcript_id "ENSG00000172380.1_M2"
1	bjp	exon	67832303	67832436	2	+	.	gene_id "ENSG00000232284"; transcript_id "ENSG00000232284.1_M2"
1	bjp	exon	67833344	67833467	2	-	.	gene_id "ENSG00000172380"; transcript_id "ENSG00000172380.2_M2"
1	bjp	exon	67955405	67955784	2	+	.	gene_id "ENSG00000232284"; transcript_id "ENSE00001761964"
1	bjp	exon	67956156	67956262	2	+	.	gene_id "ENSG00000232284"; transcript_id "ENSE00001744977"
1	bjp	exon	68024519	68024638	2	+	.	gene_id "ENSG00000232284"; transcript_id "ENSE00001763709"
1	bjp	exon	68026574	68026762	2	+	.	gene_id "ENSG00000232284"; transcript_id "ENSE00001719329"
1	bjp	exon	68034647	68034763	2	+	.	gene_id "ENSG00000232284"; transcript_id "ENSE00001710281"
1	bjp	exon	68043330	68044233	2	+	.	gene_id "ENSG00000235055"; transcript_id "ENSE00001805972"
1	bjp	exon	68045962	68047362	2	-	.	gene_id "ENSG00000162595"; transcript_id "ENSE00001454045"
1	bjp	exon	68049360	68049745	2	-	.	gene_id "ENSG00000228431"; transcript_id "ENSE00001657019"
1	bjp	exon	68050548	68050798	2	-	.	gene_id "ENSG00000162595"; transcript_id "ENSE00001240404"
1	bjp	exon	68050884	68050997	2	-	.	gene_id "ENSG00000162595"; transcript_id "ENSE00001240413"
1	bjp	exon	68051425	68051631	2	-	.	gene_id "ENSG00000162595"; transcript_id "ENSE00001240418"
1	bjp	exon	68071800	68071873	2	+	.	gene_id "ENSG00000232284"; transcript_id "ENSE00001741121"
1	bjp	exon	68098473	68098642	2	-	.	gene_id "ENSG00000116729"; transcript_id "ENSE00001404095_F1"
1	bjp	exon	68098754	68098836	2	+	.	gene_id "ENSG00000232284"; transcript_id "ENSE00001796594_F1"
1	bjp	exon	68099729	68099792	2	+	.	gene_id "ENSG00000232284"; transcript_id "ENSE00001611620"
1	bjp	exon	68100698	68100774	2	+	.	gene_id "ENSG00000232284"; transcript_id "ENSE00001614372"
1	bjp	exon	68102655	68102727	2	+	.	gene_id "ENSG00000232284"; transcript_id "ENSE00001597976"
1	bjp	exon	68117451	68117732	2	+	.	gene_id "ENSG00000232284"; transcript_id "ENSE00001637585"
1	bjp	exon	68121125	68121241	2	+	.	gene_id "ENSG00000232284"; transcript_id "ENSE00001593768"
1	bjp	exon	68125358	68126335	2	-	.	gene_id "ENSG00000116729"; transcript_id "ENSG00000116729.1_M3"
1	bjp	exon	68137780	68138162	2	-	.	gene_id "ENSG00000116729"; transcript_id "ENSG00000116729.1_M2"
1	bjp	exon	68138297	68138450	2	+	.	gene_id "ENSG00000232284"; transcript_id "ENSG00000232284.2_M2"
1	bjp	exon	68141425	68141788	2	+	.	gene_id "ENSG00000232284"; transcript_id "ENSE00001652404"
1	bjp	exon	68142604	68142862	2	-	.	gene_id "ENSG00000116729"; transcript_id "ENSE00001917445"
1	bjp	exon	68144569	68144652	2	-	.	gene_id "ENSG00000116729"; transcript_id "ENSE00003611288"
1	bjp	exon	68145869	68146012	2	-	.	gene_id "ENSG00000116729"; transcript_id "ENSE00003593243"
1	bjp	exon	68148136	68148199	2	-	.	gene_id "ENSG00000116729"; transcript_id "ENSE00003599222"
1	bjp	exon	68148563	68148660	2	-	.	gene_id "ENSG00000116729"; transcript_id "ENSG00000116729.2_M2"
1	bjp	exon	68150188	68150356	2	-	.	gene_id "ENSG00000116729"; transcript_id "ENSG00000116729.3_M2"
1	bjp	exon	68153517	68153653	2	-	.	gene_id "ENSG00000116729"; transcript_id "ENSG00000116729.4_M2"
1	bjp	exon	68155099	68155260	2	-	.	gene_id "ENSG00000116729"; transcript_id "ENSG00000116729.1_M4"
1	bjp	exon	68159123	68159247	2	-	.	gene_id "ENSG00000116729"; transcript_id "ENSG00000116729.5_M2"
1	bjp	exon	68161761	68163090	2	-	.	gene_id "ENSG00000234383"; transcript_id "ENSE00001668841"
1	bjp	exon	68176318	68176377	2	-	.	gene_id "ENSG00000116729"; transcript_id "ENSE00001819008"
1	bjp	exon	68183518	68183610	2	-	.	gene_id "ENSG00000221203"; transcript_id "ENSE00001564911"
1	bjp	exon	68186540	68186649	2	-	.	gene_id "ENSG00000116729"; transcript_id "ENSE00002166036"
1	bjp	exon	68193858	68194227	2	-	.	gene_id "ENSG00000116729"; transcript_id "ENSG00000116729.2_M4"
1	bjp	exon	68201969	68202987	2	+	.	gene_id "ENSG00000232284"; transcript_id "ENSE00001692199"
1	bjp	exon	68228221	68228255	2	-	.	gene_id "ENSG00000116729"; transcript_id "ENSE00001948457"
1	bjp	exon	68231588	68231687	2	-	.	gene_id "ENSG00000116729"; transcript_id "ENSE00002201367"
1	bjp	exon	68231703	68231825	2	-	.	gene_id "ENSG00000116729"; transcript_id "ENSE00002165580"
1	bjp	exon	68232194	68232553	2	-	.	gene_id "ENSG00000116729"; transcript_id "ENSG00000116729.1_M7"
1	bjp	exon	68232660	68233018	2	-	.	gene_id "ENSG00000116729"; transcript_id "ENSE00001817171"
1	bjp	exon	68233053	68233120	2	-	.	gene_id "ENSG00000116729"; transcript_id "ENSE00002146567"
1	bjp	exon	68282388	68282622	2	+	.	gene_id "ENSG00000225242"; transcript_id "ENSE00001685302"
1	bjp	exon	68381441	68381657	2	-	.	gene_id "ENSG00000229440"; transcript_id "ENSE00001766893"
1	bjp	exon	68428822	68429927	2	-	.	gene_id "ENSG00000116745"; transcript_id "ENSE00001007068"
1	bjp	exon	68431065	68431176	2	-	.	gene_id "ENSG00000116745"; transcript_id "ENSE00000774495"
1	bjp	exon	68431282	68431376	2	-	.	gene_id "ENSG00000116745"; transcript_id "ENSE00000774494"
1	bjp	exon	68431471	68431585	2	-	.	gene_id "ENSG00000116745"; transcript_id "ENSE00000774493"
1	bjp	exon	68438187	68438316	2	-	.	gene_id "ENSG00000116745"; transcript_id "ENSE00000956747"
1	bjp	exon	68438942	68439081	2	-	.	gene_id "ENSG00000116745"; transcript_id "ENSE00000956746"
1	bjp	exon	68439191	68439323	2	-	.	gene_id "ENSG00000116745"; transcript_id "ENSE00000956745"
1	bjp	exon	68439561	68439642	2	-	.	gene_id "ENSG00000116745"; transcript_id "ENSE00000774486"
1	bjp	exon	68440853	68441000	2	-	.	gene_id "ENSG00000116745"; transcript_id "ENSE00000774485"
1	bjp	exon	68444531	68444672	2	-	.	gene_id "ENSG00000116745"; transcript_id "ENSE00000774484"
1	bjp	exon	68444776	68444883	2	-	.	gene_id "ENSG00000116745"; transcript_id "ENSE00000774483"
1	bjp	exon	68446710	68446860	2	-	.	gene_id "ENSG00000116745"; transcript_id "ENSE00001066663"
1	bjp	exon	68448624	68448706	2	-	.	gene_id "ENSG00000116745"; transcript_id "ENSE00001066665"
1	bjp	exon	68449895	68449959	2	-	.	gene_id "ENSG00000116745"; transcript_id "ENSE00001362833"
1	bjp	exon	68474152	68477069	2	-	.	gene_id "ENSG00000024526"; transcript_id "ENSG00000024526.1_M3"
1	bjp	exon	68479129	68479143	2	+	.	gene_id "ENSG00000233589"; transcript_id "ENSE00001658295_F1"
1	bjp	exon	68479310	68479320	2	-	.	gene_id "ENSG00000024526"; transcript_id "ENSE00003477831_F1"
1	bjp	exon	68481440	68482760	2	-	.	gene_id "ENSG00000024526"; transcript_id "ENSG00000024526.1_M4"
1	bjp	exon	68482898	68483272	2	+	.	gene_id "ENSG00000233589"; transcript_id "ENSE00001775724_F1"
1	bjp	exon	68483306	68483539	2	+	.	gene_id "ENSG00000233589"; transcript_id "ENSE00001775724_F2"
1	bjp	exon	68496676	68496771	2	+	.	gene_id "ENSG00000234264"; transcript_id "ENSE00001794934"
1	bjp	exon	68496952	68497221	2	-	.	gene_id "ENSG00000024526"; transcript_id "ENSG00000024526.3_M3"
1	bjp	exon	68514375	68514669	2	-	.	gene_id "ENSG00000225167"; transcript_id "ENSE00001728354"
1	bjp	exon	68529325	68529479	2	+	.	gene_id "ENSG00000234264"; transcript_id "ENSE00001725496"
1	bjp	exon	68537632	68538627	2	+	.	gene_id "ENSG00000234264"; transcript_id "ENSE00001742658"
1	bjp	exon	69055898	69056047	2	+	.	gene_id "ENSG00000223883"; transcript_id "ENSE00001649089"
1	bjp	exon	69085180	69085298	2	+	.	gene_id "ENSG00000223883"; transcript_id "ENSE00001709562"
1	bjp	exon	69088515	69088562	2	+	.	gene_id "ENSG00000223883"; transcript_id "ENSE00001707043"
1	bjp	exon	69182770	69182861	2	+	.	gene_id "ENSG00000223883"; transcript_id "ENSE00001616266"
1	bjp	exon	69184786	69185003	2	+	.	gene_id "ENSG00000223883"; transcript_id "ENSE00001781852"
1	bjp	exon	69243372	69243596	2	-	.	gene_id "ENSG00000235446"; transcript_id "ENSE00001592299"
1	bjp	exon	69249215	69249423	2	-	.	gene_id "ENSG00000235446"; transcript_id "ENSE00001744357"
1	bjp	exon	69433255	69433305	2	+	.	gene_id "ENSG00000229639"; transcript_id "ENSE00001611188"
1	bjp	exon	69435003	69435409	2	+	.	gene_id "ENSG00000229639"; transcript_id "ENSE00001720847"
1	bjp	exon	69568398	69568641	2	+	.	gene_id "ENSG00000033122"; transcript_id "ENSG00000033122.1_M2"
1	bjp	exon	69606855	69608301	2	-	.	gene_id "ENSG00000270615"; transcript_id "ENSE00003593876"
1	bjp	exon	69678381	69678478	2	+	.	gene_id "ENSG00000033122"; transcript_id "ENSE00003472064"
1	bjp	exon	69716142	69716218	2	+	.	gene_id "ENSG00000033122"; transcript_id "ENSE00001453997"
1	bjp	exon	69760175	69760393	2	+	.	gene_id "ENSG00000033122"; transcript_id "ENSG00000033122.1_M3"
1	bjp	exon	69792043	69792160	2	+	.	gene_id "ENSG00000033122"; transcript_id "ENSE00003473635"
1	bjp	exon	69825748	69825826	2	+	.	gene_id "ENSG00000033122"; transcript_id "ENSE00003490521"
1	bjp	exon	69834780	69834869	2	+	.	gene_id "ENSG00000033122"; transcript_id "ENSE00003599732"
1	bjp	exon	69838227	69838283	2	+	.	gene_id "ENSG00000033122"; transcript_id "ENSE00003466403"
1	bjp	exon	69873467	69875004	2	+	.	gene_id "ENSG00000033122"; transcript_id "ENSE00001453989"
1	bjp	exon	69879592	69879895	2	+	.	gene_id "ENSG00000240692"; transcript_id "ENSE00001818995"
1	bjp	exon	69919322	69920317	2	+	.	gene_id "ENSG00000229359"; transcript_id "ENSG00000229359.1_M2"
1	bjp	exon	69931507	69931570	2	+	.	gene_id "ENSG00000033122"; transcript_id "ENSE00003472542"
1	bjp	exon	69980379	69980453	2	+	.	gene_id "ENSG00000033122"; transcript_id "ENSE00003477556"
1	bjp	exon	69986242	69986386	2	+	.	gene_id "ENSG00000033122"; transcript_id "ENSE00003625823"
1	bjp	exon	69994561	69994633	2	+	.	gene_id "ENSG00000033122"; transcript_id "ENSE00003579817"
1	bjp	exon	70011797	70011926	2	+	.	gene_id "ENSG00000033122"; transcript_id "ENSE00003493330"
1	bjp	exon	70012974	70013089	2	+	.	gene_id "ENSG00000033122"; transcript_id "ENSE00003503967"
1	bjp	exon	70013982	70014144	2	-	.	gene_id "ENSG00000237919"; transcript_id "ENSE00001608896"
1	bjp	exon	70016465	70016534	2	+	.	gene_id "ENSG00000033122"; transcript_id "ENSE00003491128"
1	bjp	exon	70018719	70018818	2	+	.	gene_id "ENSG00000033122"; transcript_id "ENSE00003517583"
1	bjp	exon	70020823	70021004	2	-	.	gene_id "ENSG00000237919"; transcript_id "ENSE00001798980_F1"
1	bjp	exon	70021130	70021379	2	-	.	gene_id "ENSG00000237919"; transcript_id "ENSG00000237919.1_M2"
1	bjp	exon	70022262	70022398	2	-	.	gene_id "ENSG00000237919"; transcript_id "ENSE00001630387"
1	bjp	exon	70023126	70023374	2	+	.	gene_id "ENSG00000033122"; transcript_id "ENSE00001795187"
1	bjp	exon	70028171	70028371	2	+	.	gene_id "ENSG00000033122"; transcript_id "ENSE00001772161"
1	bjp	exon	70031132	70031222	2	-	.	gene_id "ENSG00000237919"; transcript_id "ENSE00001765021"
1	bjp	exon	70036121	70036232	2	+	.	gene_id "ENSG00000033122"; transcript_id "ENSE00001742903"
1	bjp	exon	70036444	70036624	2	+	.	gene_id "ENSG00000033122"; transcript_id "ENSE00001646339"
1	bjp	exon	70038113	70039793	2	+	.	gene_id "ENSG00000033122"; transcript_id "ENSE00001789525"
1	bjp	exon	70043954	70044094	2	+	.	gene_id "ENSG00000033122"; transcript_id "ENSE00001640894"
1	bjp	exon	70053026	70053145	2	+	.	gene_id "ENSG00000033122"; transcript_id "ENSE00001767662"
1	bjp	exon	70076077	70076298	2	+	.	gene_id "ENSG00000033122"; transcript_id "ENSE00001684180"
1	bjp	exon	70089727	70089819	2	+	.	gene_id "ENSG00000033122"; transcript_id "ENSE00001650344"
1	bjp	exon	70107750	70107826	2	+	.	gene_id "ENSG00000033122"; transcript_id "ENSG00000033122.2_M2"
1	bjp	exon	70121778	70123488	2	+	.	gene_id "ENSG00000033122"; transcript_id "ENSG00000033122.1_M7"
1	bjp	exon	70128538	70128795	2	+	.	gene_id "ENSG00000033122"; transcript_id "ENSG00000033122.3_M2"
1	bjp	exon	70130128	70130256	2	+	.	gene_id "ENSG00000033122"; transcript_id "ENSE00003704319"
1	bjp	exon	70132203	70132288	2	+	.	gene_id "ENSG00000033122"; transcript_id "ENSE00003703244"
1	bjp	exon	70138110	70140614	2	+	.	gene_id "ENSG00000033122"; transcript_id "ENSG00000033122.1_M5"
1	bjp	exon	70141382	70144364	2	+	.	gene_id "ENSG00000033122"; transcript_id "ENSG00000033122.4_M2"
1	bjp	exon	70144805	70145905	2	-	.	gene_id "ENSG00000066557"; transcript_id "ENSE00001453981"
1	bjp	exon	70147027	70147196	2	+	.	gene_id "ENSG00000033122"; transcript_id "ENSG00000033122.2_M3"
1	bjp	exon	70147889	70148005	2	+	.	gene_id "ENSG00000033122"; transcript_id "ENSE00001770112"
1	bjp	exon	70148487	70148672	2	-	.	gene_id "ENSG00000066557"; transcript_id "ENSE00000774596"
1	bjp	exon	70151128	70151205	2	-	.	gene_id "ENSG00000066557"; transcript_id "ENSE00000774597"
1	bjp	exon	70151748	70151945	2	+	.	gene_id "ENSG00000033122"; transcript_id "ENSE00001723152"
1	bjp	exon	70152433	70152543	2	-	.	gene_id "ENSG00000066557"; transcript_id "ENSE00000774605"
1	bjp	exon	70155689	70155796	2	-	.	gene_id "ENSG00000066557"; transcript_id "ENSE00000774610"
1	bjp	exon	70159330	70159438	2	-	.	gene_id "ENSG00000066557"; transcript_id "ENSE00000774614"
1	bjp	exon	70173465	70173510	2	-	.	gene_id "ENSG00000066557"; transcript_id "ENSE00000774621"
1	bjp	exon	70173622	70173709	2	-	.	gene_id "ENSG00000066557"; transcript_id "ENSE00000774633"
1	bjp	exon	70175810	70175982	2	-	.	gene_id "ENSG00000066557"; transcript_id "ENSE00000473737"
1	bjp	exon	70178851	70178993	2	-	.	gene_id "ENSG00000066557"; transcript_id "ENSE00000798451"
1	bjp	exon	70180144	70180440	2	-	.	gene_id "ENSG00000244389"; transcript_id "ENSE00001903379"
1	bjp	exon	70181086	70181209	2	-	.	gene_id "ENSG00000066557"; transcript_id "ENSE00000903855"
1	bjp	exon	70184785	70184914	2	-	.	gene_id "ENSG00000066557"; transcript_id "ENSE00000798452"
1	bjp	exon	70187265	70187338	2	-	.	gene_id "ENSG00000066557"; transcript_id "ENSE00000956618"
1	bjp	exon	70189092	70189273	2	-	.	gene_id "ENSG00000066557"; transcript_id "ENSE00000956617"
1	bjp	exon	70205390	70205620	2	-	.	gene_id "ENSG00000066557"; transcript_id "ENSE00001453984"
1	bjp	exon	70205682	70205780	2	+	.	gene_id "ENSG00000116754"; transcript_id "ENSG00000116754.1_M3"
1	bjp	exon	70218589	70218844	2	-	.	gene_id "ENSG00000228988"; transcript_id "ENSE00001712241"
1	bjp	exon	70220823	70221023	2	-	.	gene_id "ENSG00000228988"; transcript_id "ENSE00001715048"
1	bjp	exon	70221370	70221839	2	+	.	gene_id "ENSG00000116754"; transcript_id "ENSG00000116754.1_M7"
1	bjp	exon	70222766	70222798	2	+	.	gene_id "ENSG00000116754"; transcript_id "ENSE00001941104"
1	bjp	exon	70228422	70228727	2	+	.	gene_id "ENSG00000116754"; transcript_id "ENSG00000116754.2_M3"
1	bjp	exon	70230064	70232377	2	+	.	gene_id "ENSG00000116754"; transcript_id "ENSG00000116754.1_M9"
1	bjp	exon	70235501	70235550	2	+	.	gene_id "ENSG00000116754"; transcript_id "ENSE00003566601"
1	bjp	exon	70237425	70237552	2	+	.	gene_id "ENSG00000116754"; transcript_id "ENSG00000116754.3_M3"
1	bjp	exon	70239439	70239520	2	+	.	gene_id "ENSG00000116754"; transcript_id "ENSE00003574613"
1	bjp	exon	70244684	70244815	2	+	.	gene_id "ENSG00000116754"; transcript_id "ENSE00003472582"
1	bjp	exon	70246730	70246907	2	+	.	gene_id "ENSG00000116754"; transcript_id "ENSG00000116754.2_M2"
1	bjp	exon	70247117	70247149	2	+	.	gene_id "ENSG00000116754"; transcript_id "ENSE00001893722"
1	bjp	exon	70248394	70250503	2	+	.	gene_id "ENSG00000116754"; transcript_id "ENSG00000116754.1_M6"
1	bjp	exon	70250608	70253052	2	+	.	gene_id "ENSG00000116754"; transcript_id "ENSG00000116754.1_M8"
1	bjp	exon	70260588	70262847	2	-	.	gene_id "ENSG00000118454"; transcript_id "ENSG00000118454.1_M3"
1	bjp	exon	70270856	70270956	2	-	.	gene_id "ENSG00000118454"; transcript_id "ENSE00003510539"
1	bjp	exon	70274720	70274818	2	-	.	gene_id "ENSG00000118454"; transcript_id "ENSE00003503476"
1	bjp	exon	70276765	70276844	2	-	.	gene_id "ENSG00000118454"; transcript_id "ENSG00000118454.1_M2"
1	bjp	exon	70292146	70292549	2	-	.	gene_id "ENSG00000118454"; transcript_id "ENSG00000118454.2_M2"
1	bjp	exon	70296130	70296261	2	-	.	gene_id "ENSG00000118454"; transcript_id "ENSE00003471342"
1	bjp	exon	70300764	70300908	2	-	.	gene_id "ENSG00000118454"; transcript_id "ENSE00003462245"
1	bjp	exon	70305686	70305957	2	-	.	gene_id "ENSG00000118454"; transcript_id "ENSE00001869134"
1	bjp	exon	70306224	70306290	2	-	.	gene_id "ENSG00000118454"; transcript_id "ENSE00003632660"
1	bjp	exon	70313745	70313790	2	-	.	gene_id "ENSG00000118454"; transcript_id "ENSE00003507082"
1	bjp	exon	70315481	70315566	2	-	.	gene_id "ENSG00000118454"; transcript_id "ENSE00003558795"
1	bjp	exon	70324853	70324957	2	-	.	gene_id "ENSG00000118454"; transcript_id "ENSE00003467607"
1	bjp	exon	70336058	70336099	2	-	.	gene_id "ENSG00000118454"; transcript_id "ENSE00000995739"
1	bjp	exon	70353979	70354734	2	-	.	gene_id "ENSG00000118454"; transcript_id "ENSG00000118454.3_M2"
1	bjp	exon	70354805	70355208	2	+	.	gene_id "ENSG00000197568"; transcript_id "ENSG00000197568.1_M7"
1	bjp	exon	70359562	70359995	2	-	.	gene_id "ENSG00000226088"; transcript_id "ENSE00001654266"
1	bjp	exon	70360297	70360437	2	-	.	gene_id "ENSG00000226088"; transcript_id "ENSE00001666300"
1	bjp	exon	70366146	70366328	2	+	.	gene_id "ENSG00000197568"; transcript_id "ENSG00000197568.1_M2"
1	bjp	exon	70366444	70366537	2	+	.	gene_id "ENSG00000197568"; transcript_id "ENSE00003500685"
1	bjp	exon	70411218	70411583	2	+	.	gene_id "ENSG00000116761"; transcript_id "ENSG00000116761.1_M3"
1	bjp	exon	70417937	70418032	2	+	.	gene_id "ENSG00000116761"; transcript_id "ENSE00000798481"
1	bjp	exon	70421566	70421675	2	+	.	gene_id "ENSG00000116761"; transcript_id "ENSE00003560209"
1	bjp	exon	70424285	70424416	2	+	.	gene_id "ENSG00000116761"; transcript_id "ENSE00003474521"
1	bjp	exon	70429794	70429851	2	+	.	gene_id "ENSG00000116761"; transcript_id "ENSE00003470455"
1	bjp	exon	70430317	70430394	2	+	.	gene_id "ENSG00000116761"; transcript_id "ENSE00003610998"
1	bjp	exon	70430896	70431178	2	+	.	gene_id "ENSG00000278636"; transcript_id "ENSE00003733103"
1	bjp	exon	70432083	70432235	2	+	.	gene_id "ENSG00000116761"; transcript_id "ENSE00000798485"
1	bjp	exon	70433828	70433949	2	+	.	gene_id "ENSG00000116761"; transcript_id "ENSE00000774649"
1	bjp	exon	70434851	70435177	2	+	.	gene_id "ENSG00000116761"; transcript_id "ENSG00000116761.1_M2"
1	bjp	exon	70438688	70438826	2	+	.	gene_id "ENSG00000116761"; transcript_id "ENSE00003539495"
1	bjp	exon	70439101	70439851	2	+	.	gene_id "ENSG00000116761"; transcript_id "ENSG00000116761.1_M4"
1	bjp	exon	70445071	70445536	2	+	.	gene_id "ENSG00000271992"; transcript_id "ENSE00003697066"
1	bjp	exon	70660657	70661265	2	-	.	gene_id "ENSG00000237033"; transcript_id "ENSE00001755926"
1	bjp	exon	70706453	70706531	2	+	.	gene_id "ENSG00000229051"; transcript_id "ENSE00001769452"
1	bjp	exon	70707728	70707981	2	+	.	gene_id "ENSG00000229051"; transcript_id "ENSE00001725143"
1	bjp	exon	70708721	70708770	2	+	.	gene_id "ENSG00000229051"; transcript_id "ENSE00001796933"
1	bjp	exon	70712057	70712131	2	+	.	gene_id "ENSG00000229051"; transcript_id "ENSE00001643558"
1	bjp	exon	70713129	70713307	2	+	.	gene_id "ENSG00000229051"; transcript_id "ENSE00001727744"
1	bjp	exon	70715933	70716276	2	-	.	gene_id "ENSG00000226208"; transcript_id "ENSE00001666083"
1	bjp	exon	70777530	70777695	2	+	.	gene_id "ENSG00000229051"; transcript_id "ENSE00001678037"
1	bjp	exon	70785186	70786468	2	+	.	gene_id "ENSG00000229051"; transcript_id "ENSE00001627283"
1	bjp	exon	70852353	70852868	2	-	.	gene_id "ENSG00000050628"; transcript_id "ENSG00000050628.1_M4"
1	bjp	exon	70862305	70862397	2	-	.	gene_id "ENSG00000050628"; transcript_id "ENSE00001724529"
1	bjp	exon	70865689	70865833	2	-	.	gene_id "ENSG00000050628"; transcript_id "ENSE00001372384"
1	bjp	exon	70869244	70869319	2	-	.	gene_id "ENSG00000050628"; transcript_id "ENSE00001762818"
1	bjp	exon	70950735	70950793	2	+	.	gene_id "ENSG00000235782"; transcript_id "ENSE00001668152"
1	bjp	exon	70950901	70951493	2	+	.	gene_id "ENSG00000235782"; transcript_id "ENSE00001690691"
1	bjp	exon	70952432	70953059	2	-	.	gene_id "ENSG00000050628"; transcript_id "ENSE00003558155"
1	bjp	exon	70953763	70953789	2	-	.	gene_id "ENSG00000050628"; transcript_id "ENSE00003460412"
1	bjp	exon	70970781	70971733	2	-	.	gene_id "ENSG00000050628"; transcript_id "ENSE00001313782"
1	bjp	exon	70974293	70974388	2	-	.	gene_id "ENSG00000050628"; transcript_id "ENSG00000050628.1_M2"
1	bjp	exon	70998307	70998319	2	-	.	gene_id "ENSG00000050628"; transcript_id "ENSE00003720366"
1	bjp	exon	71002180	71002260	2	-	.	gene_id "ENSG00000050628"; transcript_id "ENSE00003712782"
1	bjp	exon	71005854	71006502	2	-	.	gene_id "ENSG00000269933"; transcript_id "ENSE00003379852"
1	bjp	exon	71006631	71012484	2	-	.	gene_id "ENSG00000050628"; transcript_id "ENSG00000050628.1_M5"
1	bjp	exon	71046681	71047808	2	-	.	gene_id "ENSG00000050628"; transcript_id "ENSG00000050628.1_M3"
1	bjp	exon	71048855	71048988	2	+	.	gene_id "ENSG00000235079"; transcript_id "ENSE00001761515"
1	bjp	exon	71058323	71058736	2	+	.	gene_id "ENSG00000235079"; transcript_id "ENSE00001750463"
1	bjp	exon	71063291	71065137	2	-	.	gene_id "ENSG00000132485"; transcript_id "ENSG00000132485.1_M6"
1	bjp	exon	71065678	71066765	2	-	.	gene_id "ENSG00000132485"; transcript_id "ENSG00000132485.1_M3"
1	bjp	exon	71067185	71067513	2	-	.	gene_id "ENSG00000132485"; transcript_id "ENSG00000132485.1_M2"
1	bjp	exon	71067631	71067716	2	-	.	gene_id "ENSG00000207721"; transcript_id "ENSE00001499995"
1	bjp	exon	71069276	71069600	2	-	.	gene_id "ENSG00000132485"; transcript_id "ENSG00000132485.2_M2"
1	bjp	exon	71070827	71070996	2	-	.	gene_id "ENSG00000132485"; transcript_id "ENSE00000995752"
1	bjp	exon	71072472	71072548	2	-	.	gene_id "ENSG00000132485"; transcript_id "ENSE00000903866"
1	bjp	exon	71078457	71078565	2	-	.	gene_id "ENSG00000132485"; transcript_id "ENSE00000903868"
1	bjp	exon	71078656	71078708	2	-	.	gene_id "ENSG00000132485"; transcript_id "ENSE00000903869"
1	bjp	exon	71080940	71081297	2	-	.	gene_id "ENSG00000132485"; transcript_id "ENSG00000132485.2_M3"
1	bjp	exon	71081324	71081413	2	+	.	gene_id "ENSG00000229956"; transcript_id "ENSG00000229956.1_M11"
1	bjp	exon	71091653	71091704	2	+	.	gene_id "ENSG00000229956"; transcript_id "ENSG00000229956.1_M2"
1	bjp	exon	71102149	71102264	2	+	.	gene_id "ENSG00000229956"; transcript_id "ENSE00003774465"
1	bjp	exon	71184347	71184571	2	+	.	gene_id "ENSG00000229956"; transcript_id "ENSE00003010647"
1	bjp	exon	71193675	71193728	2	+	.	gene_id "ENSG00000229956"; transcript_id "ENSE00003766521"
1	bjp	exon	71198867	71198991	2	+	.	gene_id "ENSG00000229956"; transcript_id "ENSG00000229956.3_M2"
1	bjp	exon	71202035	71202131	2	+	.	gene_id "ENSG00000229956"; transcript_id "ENSG00000229956.1_M3"
1	bjp	exon	71202348	71202422	2	+	.	gene_id "ENSG00000229956"; transcript_id "ENSE00003071002"
1	bjp	exon	71203018	71203093	2	+	.	gene_id "ENSG00000229956"; transcript_id "ENSE00001640183"
1	bjp	exon	71203812	71203920	2	+	.	gene_id "ENSG00000229956"; transcript_id "ENSE00001717656"
1	bjp	exon	71208181	71208296	2	+	.	gene_id "ENSG00000229956"; transcript_id "ENSE00003196093"
1	bjp	exon	71237130	71237723	2	+	.	gene_id "ENSG00000229956"; transcript_id "ENSG00000229956.1_M5"
1	bjp	exon	71250999	71251058	2	+	.	gene_id "ENSG00000229956"; transcript_id "ENSG00000229956.4_M2"
1	bjp	exon	71251496	71251624	2	+	.	gene_id "ENSG00000229956"; transcript_id "ENSE00003788882"
1	bjp	exon	71251662	71252119	2	+	.	gene_id "ENSG00000229956"; transcript_id "ENSE00001671055"
1	bjp	exon	71267905	71268230	2	+	.	gene_id "ENSG00000229956"; transcript_id "ENSE00001706560"
1	bjp	exon	71268435	71268478	2	+	.	gene_id "ENSG00000229956"; transcript_id "ENSE00003772691"
1	bjp	exon	71280526	71280615	2	+	.	gene_id "ENSG00000229956"; transcript_id "ENSE00003768336"
1	bjp	exon	71304359	71304415	2	+	.	gene_id "ENSG00000229956"; transcript_id "ENSE00003047774"
1	bjp	exon	71365038	71365199	2	+	.	gene_id "ENSG00000229956"; transcript_id "ENSE00003183723"
1	bjp	exon	71367054	71367303	2	-	.	gene_id "ENSG00000226324"; transcript_id "ENSE00001685935"
1	bjp	exon	71368055	71368088	2	+	.	gene_id "ENSG00000229956"; transcript_id "ENSE00002691079"
1	bjp	exon	71395940	71401721	2	-	.	gene_id "ENSG00000172260"; transcript_id "ENSE00001453905_F1"
1	bjp	exon	71401880	71402098	2	-	.	gene_id "ENSG00000172260"; transcript_id "ENSE00001453905_F2"
1	bjp	exon	71407621	71407871	2	+	.	gene_id "ENSG00000229956"; transcript_id "ENSG00000229956.1_M10"
1	bjp	exon	71408704	71409011	2	+	.	gene_id "ENSG00000229956"; transcript_id "ENSG00000229956.2_M3"
1	bjp	exon	71421370	71421472	2	+	.	gene_id "ENSG00000229956"; transcript_id "ENSE00002967906"
1	bjp	exon	71422504	71422975	2	+	.	gene_id "ENSG00000229956"; transcript_id "ENSE00002916708"
1	bjp	exon	71439726	71439838	2	-	.	gene_id "ENSG00000172260"; transcript_id "ENSE00001839898"
1	bjp	exon	71461559	71461817	2	+	.	gene_id "ENSG00000229956"; transcript_id "ENSG00000229956.5_M2"
1	bjp	exon	71463331	71463525	2	+	.	gene_id "ENSG00000229956"; transcript_id "ENSG00000229956.2_M5"
1	bjp	exon	71468284	71468843	2	+	.	gene_id "ENSG00000229956"; transcript_id "ENSG00000229956.6_M2"
1	bjp	exon	71472582	71472641	2	+	.	gene_id "ENSG00000229956"; transcript_id "ENSE00002947111"
1	bjp	exon	71476861	71476967	2	+	.	gene_id "ENSG00000229956"; transcript_id "ENSE00003757957"
1	bjp	exon	71477377	71477453	2	+	.	gene_id "ENSG00000229956"; transcript_id "ENSE00003756752"
1	bjp	exon	71484786	71484836	2	+	.	gene_id "ENSG00000229956"; transcript_id "ENSE00002760341"
1	bjp	exon	71486398	71487068	2	+	.	gene_id "ENSG00000229956"; transcript_id "ENSG00000229956.1_M4"
1	bjp	exon	71487991	71488148	2	+	.	gene_id "ENSG00000229956"; transcript_id "ENSG00000229956.7_M2"
1	bjp	exon	71489708	71489976	2	+	.	gene_id "ENSG00000229956"; transcript_id "ENSG00000229956.3_M3"
1	bjp	exon	71570956	71571000	2	+	.	gene_id "ENSG00000231985"; transcript_id "ENSE00001700210"
1	bjp	exon	71573434	71573558	2	+	.	gene_id "ENSG00000231985"; transcript_id "ENSE00001736108"
1	bjp	exon	71592817	71592968	2	-	.	gene_id "ENSG00000172260"; transcript_id "ENSE00001176840"
1	bjp	exon	71611026	71611146	2	-	.	gene_id "ENSG00000172260"; transcript_id "ENSE00001176848"
1	bjp	exon	71697936	71698139	2	-	.	gene_id "ENSG00000172260"; transcript_id "ENSG00000172260.2_M3"
1	bjp	exon	71703182	71703405	2	-	.	gene_id "ENSG00000172260"; transcript_id "ENSE00001925043"
1	bjp	exon	71738173	71738354	2	+	.	gene_id "ENSG00000271618"; transcript_id "ENSE00003682899"
1	bjp	exon	71776172	71776297	2	-	.	gene_id "ENSG00000172260"; transcript_id "ENSE00003638707"
1	bjp	exon	71794232	71794536	2	-	.	gene_id "ENSG00000228853"; transcript_id "ENSE00001730582"
1	bjp	exon	71798075	71798270	2	-	.	gene_id "ENSG00000228853"; transcript_id "ENSE00001770800"
1	bjp	exon	71836980	71837012	2	-	.	gene_id "ENSG00000228853"; transcript_id "ENSE00001629939"
1	bjp	exon	71935079	71935311	2	-	.	gene_id "ENSG00000172260"; transcript_id "ENSE00003544737"
1	bjp	exon	72100745	72100930	2	-	.	gene_id "ENSG00000172260"; transcript_id "ENSG00000172260.1_M2"
1	bjp	exon	72274552	72275159	2	+	.	gene_id "ENSG00000233994"; transcript_id "ENSE00001624628"
1	bjp	exon	72282319	72282734	2	-	.	gene_id "ENSG00000172260"; transcript_id "ENSE00001406972"
1	bjp	exon	72301472	72301829	2	+	.	gene_id "ENSG00000227207"; transcript_id "ENSE00001661593"
1	bjp	exon	72717663	72717769	2	-	.	gene_id "ENSG00000212366"; transcript_id "ENSE00001508848"
1	bjp	exon	72748921	72749028	2	-	.	gene_id "ENSG00000225087"; transcript_id "ENSE00001671613"
1	bjp	exon	72749166	72749276	2	-	.	gene_id "ENSG00000225087"; transcript_id "ENSE00001728890"
1	bjp	exon	72765031	72765080	2	+	.	gene_id "ENSG00000227016"; transcript_id "ENSE00003611677"
1	bjp	exon	72775272	72775544	2	+	.	gene_id "ENSG00000227016"; transcript_id "ENSE00001687483"
1	bjp	exon	72778273	72778357	2	+	.	gene_id "ENSG00000227016"; transcript_id "ENSE00001767865"
1	bjp	exon	72780107	72780293	2	+	.	gene_id "ENSG00000227016"; transcript_id "ENSE00001743069"
1	bjp	exon	72783670	72783883	2	+	.	gene_id "ENSG00000227016"; transcript_id "ENSE00003787403"
1	bjp	exon	72786627	72786981	2	+	.	gene_id "ENSG00000227016"; transcript_id "ENSE00003787350"
1	bjp	exon	72791065	72791282	2	+	.	gene_id "ENSG00000227016"; transcript_id "ENSE00003787191"
1	bjp	exon	72850750	72850800	2	-	.	gene_id "ENSG00000225087"; transcript_id "ENSE00001600138"
1	bjp	exon	72979014	72979314	2	-	.	gene_id "ENSG00000280317"; transcript_id "ENSE00003759829"
1	bjp	exon	73104792	73106282	2	+	.	gene_id "ENSG00000229636"; transcript_id "ENSE00001605913"
1	bjp	exon	73191604	73191855	2	-	.	gene_id "ENSG00000251825"; transcript_id "ENSE00002088293"
1	bjp	exon	73306170	73306274	2	+	.	gene_id "ENSG00000233973"; transcript_id "ENSG00000233973.1_M5"
1	bjp	exon	73307168	73307572	2	+	.	gene_id "ENSG00000233973"; transcript_id "ENSG00000233973.1_M4"
1	bjp	exon	73310853	73310990	2	+	.	gene_id "ENSG00000233973"; transcript_id "ENSE00001801684"
1	bjp	exon	73319468	73319661	2	+	.	gene_id "ENSG00000233973"; transcript_id "ENSE00001635099"
1	bjp	exon	73335446	73338877	2	+	.	gene_id "ENSG00000233973"; transcript_id "ENSE00001598214"
1	bjp	exon	73348134	73348312	2	+	.	gene_id "ENSG00000233973"; transcript_id "ENSE00001796649"
1	bjp	exon	73355073	73355253	2	+	.	gene_id "ENSG00000233973"; transcript_id "ENSG00000233973.1_M2"
1	bjp	exon	73635216	73635241	2	+	.	gene_id "ENSG00000223479"; transcript_id "ENSE00001704747"
1	bjp	exon	73699751	73699843	2	+	.	gene_id "ENSG00000223479"; transcript_id "ENSE00001694128"
1	bjp	exon	73709144	73709581	2	+	.	gene_id "ENSG00000223479"; transcript_id "ENSG00000223479.1_M2"
1	bjp	exon	73714953	73715214	2	+	.	gene_id "ENSG00000223479"; transcript_id "ENSE00001743387"
1	bjp	exon	73749517	73749623	2	-	.	gene_id "ENSG00000200601"; transcript_id "ENSE00001438494"
1	bjp	exon	73883714	73883822	2	+	.	gene_id "ENSG00000252005"; transcript_id "ENSE00002088473"
1	bjp	exon	74041213	74041933	2	-	.	gene_id "ENSG00000162620"; transcript_id "ENSG00000162620.1_M2"
1	bjp	exon	74074661	74074790	2	-	.	gene_id "ENSG00000162620"; transcript_id "ENSE00003484052"
1	bjp	exon	74078655	74078718	2	-	.	gene_id "ENSG00000162620"; transcript_id "ENSE00001795568"
1	bjp	exon	74081918	74084216	2	-	.	gene_id "ENSG00000162620"; transcript_id "ENSG00000162620.2_M3"
1	bjp	exon	74109394	74109553	2	-	.	gene_id "ENSG00000162620"; transcript_id "ENSE00003491427"
1	bjp	exon	74144384	74144545	2	-	.	gene_id "ENSG00000162620"; transcript_id "ENSE00001709311"
1	bjp	exon	74155663	74155866	2	-	.	gene_id "ENSG00000162620"; transcript_id "ENSG00000162620.3_M3"
1	bjp	exon	74179907	74183684	2	-	.	gene_id "ENSG00000162620"; transcript_id "ENSG00000162620.1_M6"
1	bjp	exon	74197996	74198187	2	-	.	gene_id "ENSG00000162620"; transcript_id "ENSG00000162620.4_M3"
1	bjp	exon	74198212	74198234	2	+	.	gene_id "ENSG00000254685"; transcript_id "ENSE00003702503_F1"
1	bjp	exon	74198361	74198426	2	+	.	gene_id "ENSG00000254685"; transcript_id "ENSG00000254685.1_M2"
1	bjp	exon	74199664	74199845	2	+	.	gene_id "ENSG00000254685"; transcript_id "ENSG00000254685.2_M2"
1	bjp	exon	74201318	74201410	2	+	.	gene_id "ENSG00000254685"; transcript_id "ENSE00003565614"
1	bjp	exon	74204391	74207234	2	+	.	gene_id "ENSG00000254685"; transcript_id "ENSG00000254685.1_M8"
1	bjp	exon	74233368	74234086	2	+	.	gene_id "ENSG00000254685"; transcript_id "ENSE00002192222"
1	bjp	exon	74235401	74235491	2	+	.	gene_id "ENSG00000116783"; transcript_id "ENSE00001288918"
1	bjp	exon	74236102	74236210	2	+	.	gene_id "ENSG00000116783"; transcript_id "ENSE00003710824"
1	bjp	exon	74239956	74240683	2	+	.	gene_id "ENSG00000259030"; transcript_id "ENSE00001453850"
1	bjp	exon	74249519	74249544	2	+	.	gene_id "ENSG00000116783"; transcript_id "ENSE00003617273_F1"
1	bjp	exon	74250672	74250769	2	+	.	gene_id "ENSG00000116783"; transcript_id "ENSE00003478094"
1	bjp	exon	74271598	74271708	2	+	.	gene_id "ENSG00000116783"; transcript_id "ENSE00003605275"
1	bjp	exon	74331450	74331548	2	+	.	gene_id "ENSG00000116783"; transcript_id "ENSE00003637162"
1	bjp	exon	74336011	74336149	2	+	.	gene_id "ENSG00000116783"; transcript_id "ENSG00000116783.1_M2"
1	bjp	exon	74341579	74341987	2	-	.	gene_id "ENSG00000237324"; transcript_id "ENSE00002522293"
1	bjp	exon	74342842	74342986	2	+	.	gene_id "ENSG00000116783"; transcript_id "ENSE00003565469"
1	bjp	exon	74343075	74343179	2	+	.	gene_id "ENSG00000116783"; transcript_id "ENSE00003676470"
1	bjp	exon	74345878	74346174	2	+	.	gene_id "ENSG00000116783"; transcript_id "ENSE00002162829"
1	bjp	exon	74353266	74353360	2	+	.	gene_id "ENSG00000116783"; transcript_id "ENSE00003507811"
1	bjp	exon	74353980	74354129	2	+	.	gene_id "ENSG00000116783"; transcript_id "ENSE00003567112"
1	bjp	exon	74366583	74366726	2	-	.	gene_id "ENSG00000237324"; transcript_id "ENSE00001592432"
1	bjp	exon	74367256	74367342	2	+	.	gene_id "ENSG00000116783"; transcript_id "ENSE00003599078"
1	bjp	exon	74367908	74367964	2	+	.	gene_id "ENSG00000116783"; transcript_id "ENSE00003568058"
1	bjp	exon	74368989	74369019	2	-	.	gene_id "ENSG00000237324"; transcript_id "ENSE00001759520_F1"
1	bjp	exon	74369115	74369119	2	-	.	gene_id "ENSG00000237324"; transcript_id "ENSE00001759520_F2"
1	bjp	exon	74369207	74369264	2	+	.	gene_id "ENSG00000116783"; transcript_id "ENSG00000116783.1_M3"
1	bjp	exon	74369391	74369919	2	+	.	gene_id "ENSG00000116783"; transcript_id "ENSG00000116783.2_M2"
1	bjp	exon	74370393	74375564	2	+	.	gene_id "ENSG00000259030"; transcript_id "ENSE00001453853_F1"
1	bjp	exon	74376601	74377176	2	-	.	gene_id "ENSG00000237324"; transcript_id "ENSE00003775100"
1	bjp	exon	74378655	74378802	2	-	.	gene_id "ENSG00000237324"; transcript_id "ENSG00000237324.1_M2"
1	bjp	exon	74401839	74401957	2	+	.	gene_id "ENSG00000116783"; transcript_id "ENSE00002181846"
1	bjp	exon	74418168	74418346	2	+	.	gene_id "ENSG00000116783"; transcript_id "ENSE00002160054"
1	bjp	exon	74436080	74436132	2	+	.	gene_id "ENSG00000116783"; transcript_id "ENSE00003595306"
1	bjp	exon	74436474	74436526	2	+	.	gene_id "ENSG00000116783"; transcript_id "ENSE00003485635"
1	bjp	exon	74439065	74439622	2	+	.	gene_id "ENSG00000116783"; transcript_id "ENSG00000116783.2_M3"
1	bjp	exon	74463441	74463550	2	+	.	gene_id "ENSG00000116783"; transcript_id "ENSG00000116783.3_M2"
1	bjp	exon	74464635	74464925	2	+	.	gene_id "ENSG00000259030"; transcript_id "ENSE00001453841"
1	bjp	exon	74468195	74468549	2	+	.	gene_id "ENSG00000233894"; transcript_id "ENSG00000233894.1_M2"
1	bjp	exon	74468983	74469124	2	+	.	gene_id "ENSG00000233894"; transcript_id "ENSE00001643733"
1	bjp	exon	74469136	74469543	2	+	.	gene_id "ENSG00000233894"; transcript_id "ENSE00001604361"
1	bjp	exon	74469878	74472201	2	-	.	gene_id "ENSG00000162621"; transcript_id "ENSE00001066981"
1	bjp	exon	74475295	74475810	2	-	.	gene_id "ENSG00000162621"; transcript_id "ENSE00001184790"
1	bjp	exon	74480153	74480968	2	-	.	gene_id "ENSG00000162621"; transcript_id "ENSE00001066983"
1	bjp	exon	74483262	74483375	2	-	.	gene_id "ENSG00000162621"; transcript_id "ENSE00001798052"
1	bjp	exon	74489189	74489248	2	+	.	gene_id "ENSG00000116783"; transcript_id "ENSE00003670073"
1	bjp	exon	74492097	74492266	2	+	.	gene_id "ENSG00000116783"; transcript_id "ENSE00003542908"
1	bjp	exon	74512526	74512614	2	-	.	gene_id "ENSG00000162621"; transcript_id "ENSE00001754424"
1	bjp	exon	74540234	74540313	2	+	.	gene_id "ENSG00000116783"; transcript_id "ENSG00000116783.4_M2"
1	bjp	exon	74541537	74541610	2	+	.	gene_id "ENSG00000116783"; transcript_id "ENSE00001956247"
1	bjp	exon	74543983	74544428	2	+	.	gene_id "ENSG00000116783"; transcript_id "ENSG00000116783.5_M2"
1	bjp	exon	74568111	74570439	2	-	.	gene_id "ENSG00000178965"; transcript_id "ENSG00000178965.1_M2"
1	bjp	exon	74571099	74573491	2	-	.	gene_id "ENSG00000178965"; transcript_id "ENSG00000178965.2_M2"
1	bjp	exon	74576895	74576936	2	-	.	gene_id "ENSG00000178965"; transcript_id "ENSE00001730999"
1	bjp	exon	74577175	74577233	2	-	.	gene_id "ENSG00000178965"; transcript_id "ENSE00003722847"
1	bjp	exon	74577430	74577509	2	+	.	gene_id "ENSG00000234497"; transcript_id "ENSE00003723647"
1	bjp	exon	74578111	74578578	2	-	.	gene_id "ENSG00000178965"; transcript_id "ENSE00003713088"
1	bjp	exon	74579404	74579763	2	-	.	gene_id "ENSG00000178965"; transcript_id "ENSE00002240113"
1	bjp	exon	74589327	74589734	2	-	.	gene_id "ENSG00000178965"; transcript_id "ENSG00000178965.3_M2"
1	bjp	exon	74589908	74590080	2	-	.	gene_id "ENSG00000178965"; transcript_id "ENSG00000178965.4_M2"
1	bjp	exon	74591923	74592246	2	+	.	gene_id "ENSG00000234497"; transcript_id "ENSE00003728999"
1	bjp	exon	74599695	74599931	2	-	.	gene_id "ENSG00000178965"; transcript_id "ENSE00001453838"
1	bjp	exon	74606601	74606902	2	-	.	gene_id "ENSG00000178965"; transcript_id "ENSE00001366041"
1	bjp	exon	74612623	74612809	2	-	.	gene_id "ENSG00000178965"; transcript_id "ENSG00000178965.5_M2"
1	bjp	exon	74615206	74615296	2	+	.	gene_id "ENSG00000234497"; transcript_id "ENSE00001592221"
1	bjp	exon	74620734	74620914	2	-	.	gene_id "ENSG00000178965"; transcript_id "ENSE00003590709"
1	bjp	exon	74621396	74623047	2	+	.	gene_id "ENSG00000234497"; transcript_id "ENSG00000234497.1_M2"
1	bjp	exon	74631713	74631928	2	-	.	gene_id "ENSG00000178965"; transcript_id "ENSE00003433707"
1	bjp	exon	74634665	74634855	2	-	.	gene_id "ENSG00000178965"; transcript_id "ENSG00000178965.6_M2"
1	bjp	exon	74636280	74636438	2	-	.	gene_id "ENSG00000178965"; transcript_id "ENSE00001408337"
1	bjp	exon	74641331	74641459	2	-	.	gene_id "ENSG00000178965"; transcript_id "ENSE00001428105"
1	bjp	exon	74643027	74643098	2	-	.	gene_id "ENSG00000178965"; transcript_id "ENSE00001405342"
1	bjp	exon	74646667	74646792	2	-	.	gene_id "ENSG00000178965"; transcript_id "ENSE00001429867"
1	bjp	exon	74649222	74649315	2	-	.	gene_id "ENSG00000178965"; transcript_id "ENSE00001403696"
1	bjp	exon	74673497	74673738	2	-	.	gene_id "ENSG00000178965"; transcript_id "ENSE00001407414"
1	bjp	exon	74705482	74706457	2	-	.	gene_id "ENSG00000116791"; transcript_id "ENSG00000116791.1_M5"
1	bjp	exon	74706899	74708827	2	-	.	gene_id "ENSG00000116791"; transcript_id "ENSG00000116791.1_M4"
1	bjp	exon	74719209	74719372	2	-	.	gene_id "ENSG00000116791"; transcript_id "ENSE00000956978"
1	bjp	exon	74723118	74723270	2	-	.	gene_id "ENSG00000116791"; transcript_id "ENSE00003478858"
1	bjp	exon	74724711	74724834	2	-	.	gene_id "ENSG00000116791"; transcript_id "ENSE00001312257"
1	bjp	exon	74730382	74730420	2	-	.	gene_id "ENSG00000116791"; transcript_id "ENSE00001417149"
1	bjp	exon	74732767	74732811	2	-	.	gene_id "ENSG00000116791"; transcript_id "ENSE00001744856"
1	bjp	exon	74733409	74733418	2	+	.	gene_id "ENSG00000162623"; transcript_id "ENSG00000162623.1_M3"
1	bjp	exon	74736189	74736622	2	+	.	gene_id "ENSG00000162623"; transcript_id "ENSG00000162623.1_M2"
1	bjp	exon	74738690	74738788	2	+	.	gene_id "ENSG00000162623"; transcript_id "ENSE00003609110"
1	bjp	exon	74748641	74748822	2	+	.	gene_id "ENSG00000162623"; transcript_id "ENSG00000162623.2_M2"
1	bjp	exon	74750123	74750276	2	+	.	gene_id "ENSG00000162623"; transcript_id "ENSE00001770118"
1	bjp	exon	74751049	74751442	2	+	.	gene_id "ENSG00000162623"; transcript_id "ENSG00000162623.3_M2"
1	bjp	exon	74752292	74752425	2	+	.	gene_id "ENSG00000162623"; transcript_id "ENSG00000162623.2_M3"
1	bjp	exon	74761659	74761759	2	+	.	gene_id "ENSG00000162623"; transcript_id "ENSE00001828981"
1	bjp	exon	74763893	74766678	2	+	.	gene_id "ENSG00000162623"; transcript_id "ENSG00000162623.1_M6"
1	bjp	exon	74963314	74963367	2	+	.	gene_id "ENSG00000229943"; transcript_id "ENSE00001605786"
1	bjp	exon	74964834	74965118	2	+	.	gene_id "ENSG00000229943"; transcript_id "ENSE00001711016"
1	bjp	exon	75122518	75123927	2	-	.	gene_id "ENSG00000261213"; transcript_id "ENSE00002605182"
1	bjp	exon	75127830	75128253	2	-	.	gene_id "ENSG00000224127"; transcript_id "ENSE00001782920"
1	bjp	exon	75128434	75128608	2	+	.	gene_id "ENSG00000162624"; transcript_id "ENSE00001402439"
1	bjp	exon	75129974	75130225	2	-	.	gene_id "ENSG00000224149"; transcript_id "ENSE00001682824_F1"
1	bjp	exon	75130733	75131953	2	-	.	gene_id "ENSG00000224149"; transcript_id "ENSE00001682824_F2"
1	bjp	exon	75132354	75132576	2	-	.	gene_id "ENSG00000224149"; transcript_id "ENSE00001632718"
1	bjp	exon	75132813	75133058	2	-	.	gene_id "ENSG00000224127"; transcript_id "ENSE00001600299"
1	bjp	exon	75134882	75134954	2	+	.	gene_id "ENSG00000162624"; transcript_id "ENSE00001421891"
1	bjp	exon	75136603	75136689	2	+	.	gene_id "ENSG00000162624"; transcript_id "ENSE00003468636"
1	bjp	exon	75137100	75137261	2	+	.	gene_id "ENSG00000162624"; transcript_id "ENSE00003601674"
1	bjp	exon	75140985	75141106	2	+	.	gene_id "ENSG00000162624"; transcript_id "ENSE00003623327"
1	bjp	exon	75143118	75143338	2	+	.	gene_id "ENSG00000162624"; transcript_id "ENSE00001756505"
1	bjp	exon	75143845	75143948	2	+	.	gene_id "ENSG00000162624"; transcript_id "ENSE00001613974"
1	bjp	exon	75148587	75148682	2	+	.	gene_id "ENSG00000162624"; transcript_id "ENSE00001604017"
1	bjp	exon	75156893	75157076	2	+	.	gene_id "ENSG00000162624"; transcript_id "ENSE00001741372"
1	bjp	exon	75159288	75161533	2	+	.	gene_id "ENSG00000162624"; transcript_id "ENSG00000162624.1_M2"
1	bjp	exon	75183045	75183147	2	+	.	gene_id "ENSG00000206999"; transcript_id "ENSE00001499281"
1	bjp	exon	75202131	75203833	2	-	.	gene_id "ENSG00000137968"; transcript_id "ENSE00001453775"
1	bjp	exon	75204475	75206719	2	-	.	gene_id "ENSG00000137968"; transcript_id "ENSE00001555779"
1	bjp	exon	75211468	75211552	2	-	.	gene_id "ENSG00000137968"; transcript_id "ENSE00001678869"
1	bjp	exon	75213705	75213793	2	-	.	gene_id "ENSG00000137968"; transcript_id "ENSE00001184534"
1	bjp	exon	75213919	75213989	2	-	.	gene_id "ENSG00000137968"; transcript_id "ENSE00001184541"
1	bjp	exon	75214605	75214678	2	-	.	gene_id "ENSG00000137968"; transcript_id "ENSE00001184546"
1	bjp	exon	75215754	75215857	2	-	.	gene_id "ENSG00000137968"; transcript_id "ENSE00001184552"
1	bjp	exon	75217866	75217960	2	-	.	gene_id "ENSG00000137968"; transcript_id "ENSE00001184557"
1	bjp	exon	75218490	75218752	2	-	.	gene_id "ENSG00000137968"; transcript_id "ENSE00001184564"
1	bjp	exon	75219257	75219344	2	-	.	gene_id "ENSG00000137968"; transcript_id "ENSE00001184571"
1	bjp	exon	75219800	75219892	2	-	.	gene_id "ENSG00000137968"; transcript_id "ENSE00001184580"
1	bjp	exon	75222361	75222460	2	-	.	gene_id "ENSG00000137968"; transcript_id "ENSE00001184587"
1	bjp	exon	75233986	75234098	2	-	.	gene_id "ENSG00000137968"; transcript_id "ENSE00001184603"
1	bjp	exon	75236987	75237070	2	-	.	gene_id "ENSG00000137968"; transcript_id "ENSE00000931963"
1	bjp	exon	75238513	75238636	2	-	.	gene_id "ENSG00000137968"; transcript_id "ENSE00001067025"
1	bjp	exon	75242001	75242061	2	-	.	gene_id "ENSG00000137968"; transcript_id "ENSE00001067027"
1	bjp	exon	75242886	75243011	2	-	.	gene_id "ENSG00000137968"; transcript_id "ENSG00000137968.1_M2"
1	bjp	exon	75251210	75251294	2	-	.	gene_id "ENSG00000137968"; transcript_id "ENSE00003495071"
1	bjp	exon	75274958	75275042	2	-	.	gene_id "ENSG00000137968"; transcript_id "ENSE00003470575"
1	bjp	exon	75300612	75300685	2	-	.	gene_id "ENSG00000137968"; transcript_id "ENSE00003483986"
1	bjp	exon	75311615	75311705	2	-	.	gene_id "ENSG00000137968"; transcript_id "ENSE00001871987"
1	bjp	exon	75339582	75339630	2	-	.	gene_id "ENSG00000137968"; transcript_id "ENSE00003487330"
1	bjp	exon	75396583	75396621	2	-	.	gene_id "ENSG00000137968"; transcript_id "ENSE00003500499"
1	bjp	exon	75398355	75398421	2	-	.	gene_id "ENSG00000137968"; transcript_id "ENSE00001831771"
1	bjp	exon	75521562	75522231	2	+	.	gene_id "ENSG00000224493"; transcript_id "ENSE00001625096"
1	bjp	exon	75538015	75538119	2	-	.	gene_id "ENSG00000252338"; transcript_id "ENSE00002088806"
1	bjp	exon	75541435	75541516	2	-	.	gene_id "ENSG00000137968"; transcript_id "ENSE00003460645"
1	bjp	exon	75611040	75611116	2	-	.	gene_id "ENSG00000137968"; transcript_id "ENSG00000137968.1_M3"
1	bjp	exon	75641346	75642087	2	-	.	gene_id "ENSG00000230863"; transcript_id "ENSE00001768015"
1	bjp	exon	75710003	75710560	2	-	.	gene_id "ENSG00000178193"; transcript_id "ENSE00001643725"
1	bjp	exon	75720349	75720405	2	-	.	gene_id "ENSG00000178193"; transcript_id "ENSE00001703323"
1	bjp	exon	75723668	75723788	2	-	.	gene_id "ENSG00000178193"; transcript_id "ENSE00001693984"
1	bjp	exon	75723942	75724011	2	-	.	gene_id "ENSG00000178193"; transcript_id "ENSE00001596815"
1	bjp	exon	75724347	75724817	2	+	.	gene_id "ENSG00000117054"; transcript_id "ENSG00000117054.1_M9"
1	bjp	exon	75728389	75728488	2	+	.	gene_id "ENSG00000117054"; transcript_id "ENSG00000117054.1_M2"
1	bjp	exon	75734631	75734871	2	+	.	gene_id "ENSG00000117054"; transcript_id "ENSG00000117054.3_M2"
1	bjp	exon	75739980	75740110	2	+	.	gene_id "ENSG00000117054"; transcript_id "ENSE00003546931"
1	bjp	exon	75743423	75744776	2	-	.	gene_id "ENSG00000181227"; transcript_id "ENSE00001698424"
1	bjp	exon	75745477	75745914	2	+	.	gene_id "ENSG00000117054"; transcript_id "ENSG00000117054.4_M2"
1	bjp	exon	75749419	75749559	2	+	.	gene_id "ENSG00000117054"; transcript_id "ENSG00000117054.1_M5"
1	bjp	exon	75750451	75750546	2	+	.	gene_id "ENSG00000117054"; transcript_id "ENSE00003495277"
1	bjp	exon	75761122	75761615	2	+	.	gene_id "ENSG00000117054"; transcript_id "ENSG00000117054.1_M4"
1	bjp	exon	75786033	75786196	2	+	.	gene_id "ENSG00000117054"; transcript_id "ENSE00002181941_F1"
1	bjp	exon	75786699	75787071	2	+	.	gene_id "ENSG00000137955"; transcript_id "ENSG00000137955.1_M5"
1	bjp	exon	75787151	75787496	2	+	.	gene_id "ENSG00000137955"; transcript_id "ENSG00000137955.1_M2"
1	bjp	exon	75787576	75787888	2	+	.	gene_id "ENSG00000137955"; transcript_id "ENSG00000137955.1_M6"
1	bjp	exon	75787973	75789476	2	+	.	gene_id "ENSG00000137955"; transcript_id "ENSG00000137955.1_M4"
1	bjp	exon	75789549	75790517	2	+	.	gene_id "ENSG00000137955"; transcript_id "ENSG00000137955.1_M8"
1	bjp	exon	75791269	75791337	2	+	.	gene_id "ENSG00000137955"; transcript_id "ENSG00000137955.2_M2"
1	bjp	exon	75791461	75791859	2	+	.	gene_id "ENSG00000137955"; transcript_id "ENSG00000137955.1_M3"
1	bjp	exon	75792181	75792306	2	+	.	gene_id "ENSG00000137955"; transcript_id "ENSG00000137955.2_M5"
1	bjp	exon	75793382	75794233	2	+	.	gene_id "ENSG00000137955"; transcript_id "ENSG00000137955.3_M2"
1	bjp	exon	75794510	75795079	2	+	.	gene_id "ENSG00000137955"; transcript_id "ENSG00000137955.2_M4"
1	bjp	exon	75796882	75797229	2	+	.	gene_id "ENSG00000057468"; transcript_id "ENSE00001172702"
1	bjp	exon	75803731	75803913	2	+	.	gene_id "ENSG00000057468"; transcript_id "ENSE00001172697"
1	bjp	exon	75806981	75807141	2	+	.	gene_id "ENSG00000057468"; transcript_id "ENSE00000830679"
1	bjp	exon	75810697	75810807	2	+	.	gene_id "ENSG00000057468"; transcript_id "ENSE00000830678"
1	bjp	exon	75815021	75815136	2	+	.	gene_id "ENSG00000057468"; transcript_id "ENSE00000931976"
1	bjp	exon	75816373	75816546	2	+	.	gene_id "ENSG00000057468"; transcript_id "ENSE00000931977"
1	bjp	exon	75822409	75822581	2	+	.	gene_id "ENSG00000057468"; transcript_id "ENSE00000830675"
1	bjp	exon	75848209	75848276	2	+	.	gene_id "ENSG00000057468"; transcript_id "ENSE00001067039"
1	bjp	exon	75867514	75867588	2	+	.	gene_id "ENSG00000057468"; transcript_id "ENSE00001067046"
1	bjp	exon	75876936	75877000	2	+	.	gene_id "ENSG00000057468"; transcript_id "ENSE00001067047"
1	bjp	exon	75878149	75878318	2	+	.	gene_id "ENSG00000057468"; transcript_id "ENSE00001067041"
1	bjp	exon	75878992	75879128	2	+	.	gene_id "ENSG00000057468"; transcript_id "ENSE00001067044"
1	bjp	exon	75880050	75880153	2	+	.	gene_id "ENSG00000057468"; transcript_id "ENSE00001067040"
1	bjp	exon	75881246	75881370	2	+	.	gene_id "ENSG00000057468"; transcript_id "ENSE00001067035"
1	bjp	exon	75883621	75883821	2	+	.	gene_id "ENSG00000057468"; transcript_id "ENSE00001067042"
1	bjp	exon	75889251	75889369	2	+	.	gene_id "ENSG00000057468"; transcript_id "ENSE00001067045"
1	bjp	exon	75890696	75890824	2	+	.	gene_id "ENSG00000057468"; transcript_id "ENSE00001067038"
1	bjp	exon	75897907	75898081	2	+	.	gene_id "ENSG00000057468"; transcript_id "ENSE00001067036"
1	bjp	exon	75899618	75899706	2	+	.	gene_id "ENSG00000057468"; transcript_id "ENSE00001067037"
1	bjp	exon	75912696	75913238	2	+	.	gene_id "ENSG00000057468"; transcript_id "ENSE00001172584"
1	bjp	exon	75918873	75919158	2	-	.	gene_id "ENSG00000154007"; transcript_id "ENSE00001453696"
1	bjp	exon	75922080	75922359	2	-	.	gene_id "ENSG00000154007"; transcript_id "ENSE00001013510"
1	bjp	exon	75931891	75932431	2	-	.	gene_id "ENSG00000154007"; transcript_id "ENSE00001067049"
1	bjp	exon	75932479	75932616	2	+	.	gene_id "ENSG00000225605"; transcript_id "ENSE00003787074"
1	bjp	exon	75934434	75934486	2	+	.	gene_id "ENSG00000225605"; transcript_id "ENSE00003784876"
1	bjp	exon	75983445	75983560	2	+	.	gene_id "ENSG00000225605"; transcript_id "ENSE00003785303"
1	bjp	exon	75997415	75997566	2	+	.	gene_id "ENSG00000225605"; transcript_id "ENSE00003785747"
1	bjp	exon	76003026	76003177	2	+	.	gene_id "ENSG00000225605"; transcript_id "ENSE00003791036"
1	bjp	exon	76010740	76010853	2	+	.	gene_id "ENSG00000225605"; transcript_id "ENSE00003784702"
1	bjp	exon	76011297	76011398	2	+	.	gene_id "ENSG00000225605"; transcript_id "ENSE00001610371"
1	bjp	exon	76013260	76013330	2	+	.	gene_id "ENSG00000225605"; transcript_id "ENSE00001741874"
1	bjp	exon	76019134	76019356	2	+	.	gene_id "ENSG00000225605"; transcript_id "ENSG00000225605.1_M2"
1	bjp	exon	76041691	76041898	2	+	.	gene_id "ENSG00000230027"; transcript_id "ENSE00001720788"
1	bjp	exon	76066038	76066228	2	+	.	gene_id "ENSG00000230027"; transcript_id "ENSE00001784064"
1	bjp	exon	76074719	76074884	2	+	.	gene_id "ENSG00000184005"; transcript_id "ENSE00001453692"
1	bjp	exon	76313800	76313999	2	+	.	gene_id "ENSG00000184005"; transcript_id "ENSG00000184005.1_M3"
1	bjp	exon	76353583	76354246	2	-	.	gene_id "ENSG00000223905"; transcript_id "ENSE00001694435"
1	bjp	exon	76412008	76412417	2	+	.	gene_id "ENSG00000184005"; transcript_id "ENSE00003481936"
1	bjp	exon	76412997	76413003	2	+	.	gene_id "ENSG00000184005"; transcript_id "ENSE00003736644"
1	bjp	exon	76576846	76577209	2	+	.	gene_id "ENSG00000184005"; transcript_id "ENSE00001826633"
1	bjp	exon	76627452	76627559	2	+	.	gene_id "ENSG00000184005"; transcript_id "ENSE00001303367"
1	bjp	exon	76628620	76634601	2	+	.	gene_id "ENSG00000184005"; transcript_id "ENSE00001298882"
1	bjp	exon	76636877	76637339	2	+	.	gene_id "ENSG00000272855"; transcript_id "ENSE00003704527"
1	bjp	exon	76753135	76753240	2	+	.	gene_id "ENSG00000199921"; transcript_id "ENSE00001437814"
1	bjp	exon	76758124	76758168	2	-	.	gene_id "ENSG00000237552"; transcript_id "ENSE00001652513"
1	bjp	exon	76758280	76758404	2	-	.	gene_id "ENSG00000237552"; transcript_id "ENSE00001596707"
1	bjp	exon	76778990	76779267	2	-	.	gene_id "ENSG00000237552"; transcript_id "ENSE00001684841"
1	bjp	exon	76867441	76867690	2	+	.	gene_id "ENSG00000117069"; transcript_id "ENSG00000117069.1_M3"
1	bjp	exon	76868497	76869074	2	+	.	gene_id "ENSG00000117069"; transcript_id "ENSG00000117069.1_M2"
1	bjp	exon	76871268	76871383	2	+	.	gene_id "ENSG00000117069"; transcript_id "ENSE00001845191"
1	bjp	exon	77044204	77044613	2	+	.	gene_id "ENSG00000117069"; transcript_id "ENSE00003510396"
1	bjp	exon	77050258	77050365	2	+	.	gene_id "ENSG00000117069"; transcript_id "ENSG00000117069.2_M3"
1	bjp	exon	77060143	77060202	2	+	.	gene_id "ENSG00000276081"; transcript_id "ENSE00003732594"
1	bjp	exon	77062975	77065711	2	+	.	gene_id "ENSG00000117069"; transcript_id "ENSG00000117069.2_M2"
1	bjp	exon	77067920	77068001	2	+	.	gene_id "ENSG00000230498"; transcript_id "ENSE00001783005"
1	bjp	exon	77068084	77068247	2	+	.	gene_id "ENSG00000230498"; transcript_id "ENSE00001624114"
1	bjp	exon	77068736	77068843	2	+	.	gene_id "ENSG00000230498"; transcript_id "ENSE00001592885"
1	bjp	exon	77078340	77078482	2	+	.	gene_id "ENSG00000230498"; transcript_id "ENSE00001628082"
1	bjp	exon	77088990	77092490	2	-	.	gene_id "ENSG00000142892"; transcript_id "ENSG00000142892.1_M2"
1	bjp	exon	77122275	77122359	2	-	.	gene_id "ENSG00000142892"; transcript_id "ENSE00003474477"
1	bjp	exon	77153536	77154621	2	-	.	gene_id "ENSG00000142892"; transcript_id "ENSG00000142892.1_M3"
1	bjp	exon	77161295	77161405	2	-	.	gene_id "ENSG00000142892"; transcript_id "ENSE00003530661"
1	bjp	exon	77161594	77161711	2	-	.	gene_id "ENSG00000142892"; transcript_id "ENSE00003481539"
1	bjp	exon	77163846	77163942	2	-	.	gene_id "ENSG00000142892"; transcript_id "ENSE00003499377"
1	bjp	exon	77166719	77166830	2	-	.	gene_id "ENSG00000142892"; transcript_id "ENSE00003479802"
1	bjp	exon	77169260	77169395	2	-	.	gene_id "ENSG00000142892"; transcript_id "ENSG00000142892.2_M2"
1	bjp	exon	77194825	77195395	2	+	.	gene_id "ENSG00000228187"; transcript_id "ENSE00001641650"
1	bjp	exon	77206640	77206731	2	-	.	gene_id "ENSG00000142892"; transcript_id "ENSE00001013592"
1	bjp	exon	77210436	77210489	2	-	.	gene_id "ENSG00000142892"; transcript_id "ENSE00003466318"
1	bjp	exon	77219310	77219430	2	-	.	gene_id "ENSG00000142892"; transcript_id "ENSG00000142892.2_M3"
1	bjp	exon	77282051	77282373	2	+	.	gene_id "ENSG00000154027"; transcript_id "ENSG00000154027.1_M2"
1	bjp	exon	77282602	77283611	2	+	.	gene_id "ENSG00000154027"; transcript_id "ENSG00000154027.2_M2"
1	bjp	exon	77286941	77287127	2	+	.	gene_id "ENSG00000154027"; transcript_id "ENSG00000154027.3_M2"
1	bjp	exon	77293530	77293960	2	+	.	gene_id "ENSG00000154027"; transcript_id "ENSG00000154027.1_M3"
1	bjp	exon	77297559	77297728	2	+	.	gene_id "ENSG00000154027"; transcript_id "ENSG00000154027.4_M2"
1	bjp	exon	77297834	77298025	2	+	.	gene_id "ENSG00000154027"; transcript_id "ENSG00000154027.1_M4"
1	bjp	exon	77313795	77315060	2	+	.	gene_id "ENSG00000154027"; transcript_id "ENSE00002173771"
1	bjp	exon	77340377	77340881	2	+	.	gene_id "ENSG00000154027"; transcript_id "ENSG00000154027.2_M3"
1	bjp	exon	77346046	77346266	2	-	.	gene_id "ENSG00000233099"; transcript_id "ENSE00001608137"
1	bjp	exon	77349430	77349585	2	-	.	gene_id "ENSG00000233099"; transcript_id "ENSE00001678565"
1	bjp	exon	77371378	77371467	2	+	.	gene_id "ENSG00000154027"; transcript_id "ENSE00002156279"
1	bjp	exon	77410981	77411071	2	+	.	gene_id "ENSG00000154027"; transcript_id "ENSE00003533919"
1	bjp	exon	77417639	77417849	2	+	.	gene_id "ENSG00000154027"; transcript_id "ENSG00000154027.3_M3"
1	bjp	exon	77483317	77483359	2	+	.	gene_id "ENSG00000154027"; transcript_id "ENSE00003626711"
1	bjp	exon	77486308	77486352	2	+	.	gene_id "ENSG00000154027"; transcript_id "ENSE00003557345"
1	bjp	exon	77518564	77518727	2	+	.	gene_id "ENSG00000154027"; transcript_id "ENSG00000154027.5_M2"
1	bjp	exon	77521827	77521943	2	+	.	gene_id "ENSG00000154027"; transcript_id "ENSE00003504003"
1	bjp	exon	77532107	77532340	2	+	.	gene_id "ENSG00000154027"; transcript_id "ENSE00001857795"
1	bjp	exon	77535847	77536038	2	+	.	gene_id "ENSG00000154027"; transcript_id "ENSG00000154027.4_M3"
1	bjp	exon	77540496	77540689	2	+	.	gene_id "ENSG00000154027"; transcript_id "ENSE00001933147"
1	bjp	exon	77557245	77557330	2	+	.	gene_id "ENSG00000154027"; transcript_id "ENSE00002181714"
1	bjp	exon	77558602	77559969	2	+	.	gene_id "ENSG00000154027"; transcript_id "ENSG00000154027.1_M5"
1	bjp	exon	77562416	77565784	2	-	.	gene_id "ENSG00000036549"; transcript_id "ENSG00000036549.1_M4"
1	bjp	exon	77566081	77566181	2	-	.	gene_id "ENSG00000036549"; transcript_id "ENSE00003473686"
1	bjp	exon	77568332	77568466	2	-	.	gene_id "ENSG00000036549"; transcript_id "ENSE00003647563"
1	bjp	exon	77576068	77576220	2	-	.	gene_id "ENSG00000036549"; transcript_id "ENSE00003509063"
1	bjp	exon	77578774	77578869	2	-	.	gene_id "ENSG00000036549"; transcript_id "ENSE00003569173"
1	bjp	exon	77579527	77581069	2	-	.	gene_id "ENSG00000036549"; transcript_id "ENSG00000036549.2_M4"
1	bjp	exon	77581776	77581891	2	-	.	gene_id "ENSG00000036549"; transcript_id "ENSG00000036549.1_M3"
1	bjp	exon	77581979	77582126	2	-	.	gene_id "ENSG00000036549"; transcript_id "ENSE00003527236"
1	bjp	exon	77584517	77584655	2	-	.	gene_id "ENSG00000036549"; transcript_id "ENSE00003519504"
1	bjp	exon	77584767	77585059	2	-	.	gene_id "ENSG00000036549"; transcript_id "ENSG00000036549.2_M3"
1	bjp	exon	77614869	77614952	2	+	.	gene_id "ENSG00000251785"; transcript_id "ENSE00002088253"
1	bjp	exon	77631850	77633405	2	-	.	gene_id "ENSG00000036549"; transcript_id "ENSG00000036549.1_M6"
1	bjp	exon	77639449	77639602	2	-	.	gene_id "ENSG00000036549"; transcript_id "ENSE00003508729"
1	bjp	exon	77640954	77641446	2	-	.	gene_id "ENSG00000036549"; transcript_id "ENSG00000036549.1_M2"
1	bjp	exon	77641522	77641655	2	-	.	gene_id "ENSG00000036549"; transcript_id "ENSE00001381493"
1	bjp	exon	77676982	77677310	2	-	.	gene_id "ENSG00000036549"; transcript_id "ENSE00001810796"
1	bjp	exon	77682585	77682675	2	-	.	gene_id "ENSG00000036549"; transcript_id "ENSG00000036549.3_M3"
1	bjp	exon	77683262	77683419	2	-	.	gene_id "ENSG00000036549"; transcript_id "ENSG00000036549.4_M3"
1	bjp	exon	77695987	77697474	2	-	.	gene_id "ENSG00000077254"; transcript_id "ENSG00000077254.1_M2"
1	bjp	exon	77697609	77697931	2	-	.	gene_id "ENSG00000077254"; transcript_id "ENSG00000077254.2_M2"
1	bjp	exon	77701369	77701651	2	-	.	gene_id "ENSG00000077254"; transcript_id "ENSG00000077254.3_M2"
1	bjp	exon	77711502	77711855	2	-	.	gene_id "ENSG00000077254"; transcript_id "ENSG00000077254.1_M5"
1	bjp	exon	77713200	77713508	2	-	.	gene_id "ENSG00000077254"; transcript_id "ENSG00000077254.4_M2"
1	bjp	exon	77714614	77714917	2	-	.	gene_id "ENSG00000077254"; transcript_id "ENSG00000077254.5_M2"
1	bjp	exon	77715742	77715868	2	-	.	gene_id "ENSG00000077254"; transcript_id "ENSE00000775112"
1	bjp	exon	77718596	77718712	2	-	.	gene_id "ENSG00000077254"; transcript_id "ENSG00000077254.6_M2"
1	bjp	exon	77721172	77721738	2	-	.	gene_id "ENSG00000077254"; transcript_id "ENSG00000077254.1_M3"
1	bjp	exon	77721831	77721925	2	-	.	gene_id "ENSG00000077254"; transcript_id "ENSG00000077254.7_M2"
1	bjp	exon	77722024	77722399	2	-	.	gene_id "ENSG00000077254"; transcript_id "ENSG00000077254.8_M2"
1	bjp	exon	77723331	77723443	2	-	.	gene_id "ENSG00000077254"; transcript_id "ENSE00001123496"
1	bjp	exon	77725622	77725762	2	-	.	gene_id "ENSG00000077254"; transcript_id "ENSE00001123505"
1	bjp	exon	77728295	77728712	2	-	.	gene_id "ENSG00000077254"; transcript_id "ENSG00000077254.9_M2"
1	bjp	exon	77729860	77729938	2	-	.	gene_id "ENSG00000077254"; transcript_id "ENSE00000775128"
1	bjp	exon	77730618	77730731	2	-	.	gene_id "ENSG00000077254"; transcript_id "ENSE00000775129"
1	bjp	exon	77734347	77734416	2	-	.	gene_id "ENSG00000077254"; transcript_id "ENSG00000077254.10_M2"
1	bjp	exon	77736056	77736158	2	-	.	gene_id "ENSG00000077254"; transcript_id "ENSE00000775131"
1	bjp	exon	77739265	77739417	2	-	.	gene_id "ENSG00000077254"; transcript_id "ENSG00000077254.3_M5"
1	bjp	exon	77740877	77740939	2	-	.	gene_id "ENSG00000077254"; transcript_id "ENSG00000077254.11_M2"
1	bjp	exon	77741376	77741429	2	-	.	gene_id "ENSG00000077254"; transcript_id "ENSE00003466824"
1	bjp	exon	77741617	77741748	2	-	.	gene_id "ENSG00000077254"; transcript_id "ENSE00003460573"
1	bjp	exon	77745421	77745638	2	-	.	gene_id "ENSG00000077254"; transcript_id "ENSG00000077254.2_M3"
1	bjp	exon	77759348	77759388	2	-	.	gene_id "ENSG00000077254"; transcript_id "ENSE00002189332"
1	bjp	exon	77759643	77759852	2	-	.	gene_id "ENSG00000077254"; transcript_id "ENSG00000077254.4_M5"
1	bjp	exon	77773865	77774864	2	-	.	gene_id "ENSG00000232672"; transcript_id "ENSE00001695648"
1	bjp	exon	77779624	77779736	2	+	.	gene_id "ENSG00000180488"; transcript_id "ENSE00001453641"
1	bjp	exon	77779904	77779907	2	+	.	gene_id "ENSG00000222849"; transcript_id "ENSE00001590735_F1"
1	bjp	exon	77780000	77780192	2	+	.	gene_id "ENSG00000180488"; transcript_id "ENSE00001819599_F1"
1	bjp	exon	77783238	77783351	2	+	.	gene_id "ENSG00000180488"; transcript_id "ENSE00003595558"
1	bjp	exon	77801331	77801508	2	+	.	gene_id "ENSG00000180488"; transcript_id "ENSG00000180488.1_M2"
1	bjp	exon	77803270	77803406	2	+	.	gene_id "ENSG00000180488"; transcript_id "ENSG00000180488.2_M2"
1	bjp	exon	77806975	77807101	2	+	.	gene_id "ENSG00000180488"; transcript_id "ENSE00003548165"
1	bjp	exon	77813734	77813867	2	+	.	gene_id "ENSG00000180488"; transcript_id "ENSE00003532968"
1	bjp	exon	77815108	77815231	2	+	.	gene_id "ENSG00000180488"; transcript_id "ENSE00003487235"
1	bjp	exon	77843307	77843407	2	+	.	gene_id "ENSG00000180488"; transcript_id "ENSE00003534830"
1	bjp	exon	77853355	77853444	2	+	.	gene_id "ENSG00000232015"; transcript_id "ENSE00001625747"
1	bjp	exon	77853733	77853893	2	+	.	gene_id "ENSG00000232015"; transcript_id "ENSE00001646812"
1	bjp	exon	77858938	77862215	2	+	.	gene_id "ENSG00000180488"; transcript_id "ENSG00000180488.1_M5"
1	bjp	exon	77863894	77864028	2	+	.	gene_id "ENSG00000180488"; transcript_id "ENSE00001213323"
1	bjp	exon	77866338	77866391	2	+	.	gene_id "ENSG00000180488"; transcript_id "ENSE00001213312"
1	bjp	exon	77873001	77873120	2	+	.	gene_id "ENSG00000180488"; transcript_id "ENSG00000180488.3_M2"
1	bjp	exon	77874846	77879539	2	+	.	gene_id "ENSG00000180488"; transcript_id "ENSG00000180488.4_M2"
1	bjp	exon	77881348	77881898	2	-	.	gene_id "ENSG00000235927"; transcript_id "ENSE00001405944"
1	bjp	exon	77888760	77889268	2	-	.	gene_id "ENSG00000235927"; transcript_id "ENSE00001762111_F2"
1	bjp	exon	77889468	77889539	2	-	.	gene_id "ENSG00000235927"; transcript_id "ENSE00001689155"
1	bjp	exon	77916055	77916133	2	+	.	gene_id "ENSG00000162614"; transcript_id "ENSE00001757634"
1	bjp	exon	77917566	77917757	2	+	.	gene_id "ENSG00000162614"; transcript_id "ENSE00001650072"
1	bjp	exon	77917960	77918038	2	+	.	gene_id "ENSG00000162614"; transcript_id "ENSE00001736505"
1	bjp	exon	77918125	77918273	2	+	.	gene_id "ENSG00000162614"; transcript_id "ENSG00000162614.1_M2"
1	bjp	exon	77925188	77925229	2	+	.	gene_id "ENSG00000162614"; transcript_id "ENSE00001322751"
1	bjp	exon	77926414	77926892	2	+	.	gene_id "ENSG00000162614"; transcript_id "ENSG00000162614.1_M3"
1	bjp	exon	77929316	77929504	2	+	.	gene_id "ENSG00000162614"; transcript_id "ENSE00003489664"
1	bjp	exon	77931662	77932054	2	+	.	gene_id "ENSG00000162614"; transcript_id "ENSE00001919859"
1	bjp	exon	77933048	77933479	2	+	.	gene_id "ENSG00000162614"; transcript_id "ENSG00000162614.2_M3"
1	bjp	exon	77935823	77936044	2	+	.	gene_id "ENSG00000162614"; transcript_id "ENSG00000162614.3_M3"
1	bjp	exon	77941711	77942208	2	+	.	gene_id "ENSG00000162614"; transcript_id "ENSG00000162614.2_M2"
1	bjp	exon	77942461	77943895	2	+	.	gene_id "ENSG00000162614"; transcript_id "ENSG00000162614.1_M6"
1	bjp	exon	77945506	77945895	2	-	.	gene_id "ENSG00000162613"; transcript_id "ENSG00000162613.1_M2"
1	bjp	exon	77946482	77948333	2	-	.	gene_id "ENSG00000162613"; transcript_id "ENSG00000162613.1_M6"
1	bjp	exon	77948405	77948914	2	-	.	gene_id "ENSG00000162613"; transcript_id "ENSG00000162613.2_M2"
1	bjp	exon	77948970	77949300	2	-	.	gene_id "ENSG00000162613"; transcript_id "ENSG00000162613.1_M3"
1	bjp	exon	77955255	77955458	2	-	.	gene_id "ENSG00000162613"; transcript_id "ENSG00000162613.1_M4"
1	bjp	exon	77956572	77956700	2	-	.	gene_id "ENSG00000162613"; transcript_id "ENSE00003499088"
1	bjp	exon	77960184	77960263	2	-	.	gene_id "ENSG00000162613"; transcript_id "ENSE00003573391"
1	bjp	exon	77960344	77960785	2	-	.	gene_id "ENSG00000162613"; transcript_id "ENSG00000162613.3_M2"
1	bjp	exon	77962770	77962930	2	-	.	gene_id "ENSG00000162613"; transcript_id "ENSE00001435707"
1	bjp	exon	77963574	77963715	2	-	.	gene_id "ENSG00000162613"; transcript_id "ENSE00001435529"
1	bjp	exon	77964062	77964162	2	-	.	gene_id "ENSG00000162613"; transcript_id "ENSE00001066884"
1	bjp	exon	77964254	77964356	2	-	.	gene_id "ENSG00000162613"; transcript_id "ENSE00001066883"
1	bjp	exon	77964646	77964747	2	-	.	gene_id "ENSG00000162613"; transcript_id "ENSE00001066872"
1	bjp	exon	77964870	77964968	2	-	.	gene_id "ENSG00000162613"; transcript_id "ENSE00001066888"
1	bjp	exon	77965069	77965231	2	-	.	gene_id "ENSG00000162613"; transcript_id "ENSE00003787203"
1	bjp	exon	77966694	77966751	2	-	.	gene_id "ENSG00000162613"; transcript_id "ENSE00001066874"
1	bjp	exon	77966884	77966955	2	-	.	gene_id "ENSG00000162613"; transcript_id "ENSE00001066887"
1	bjp	exon	77967049	77967101	2	-	.	gene_id "ENSG00000162613"; transcript_id "ENSG00000162613.4_M2"
1	bjp	exon	77967627	77967666	2	-	.	gene_id "ENSG00000162613"; transcript_id "ENSE00001066879"
1	bjp	exon	77968165	77968203	2	-	.	gene_id "ENSG00000162613"; transcript_id "ENSE00001066882"
1	bjp	exon	77969022	77969084	2	-	.	gene_id "ENSG00000162613"; transcript_id "ENSE00001627197"
1	bjp	exon	77969925	77970015	2	-	.	gene_id "ENSG00000162613"; transcript_id "ENSE00001066871"
1	bjp	exon	77978885	77979110	2	-	.	gene_id "ENSG00000162613"; transcript_id "ENSG00000162613.2_M4"
1	bjp	exon	77979175	77979541	2	+	.	gene_id "ENSG00000162616"; transcript_id "ENSG00000162616.1_M3"
1	bjp	exon	77980184	77980322	2	+	.	gene_id "ENSG00000162616"; transcript_id "ENSE00001653750"
1	bjp	exon	78004346	78004554	2	-	.	gene_id "ENSG00000273338"; transcript_id "ENSE00003708837"
1	bjp	exon	78004854	78005321	2	+	.	gene_id "ENSG00000162616"; transcript_id "ENSG00000162616.2_M3"
1	bjp	exon	78013051	78013619	2	+	.	gene_id "ENSG00000162616"; transcript_id "ENSG00000162616.1_M4"
1	bjp	exon	78016014	78017964	2	+	.	gene_id "ENSG00000162616"; transcript_id "ENSG00000162616.3_M3"
1	bjp	exon	78043383	78044148	2	-	.	gene_id "ENSG00000213561"; transcript_id "ENSE00001636226"
1	bjp	exon	78045902	78046334	2	+	.	gene_id "ENSG00000137960"; transcript_id "ENSE00001453577"
1	bjp	exon	78080675	78080860	2	+	.	gene_id "ENSG00000137960"; transcript_id "ENSE00003626544"
1	bjp	exon	78088988	78089083	2	-	.	gene_id "ENSG00000251958"; transcript_id "ENSE00002088426"
1	bjp	exon	78091499	78092054	2	+	.	gene_id "ENSG00000213560"; transcript_id "ENSE00001693735"
1	bjp	exon	78092757	78092804	2	+	.	gene_id "ENSG00000137960"; transcript_id "ENSE00001833857"
1	bjp	exon	78094807	78094915	2	-	.	gene_id "ENSG00000202263"; transcript_id "ENSE00001440156"
1	bjp	exon	78094952	78095132	2	+	.	gene_id "ENSG00000137960"; transcript_id "ENSE00001289777"
1	bjp	exon	78119393	78119499	2	+	.	gene_id "ENSG00000137960"; transcript_id "ENSE00001300945"
1	bjp	exon	78125881	78125962	2	+	.	gene_id "ENSG00000137960"; transcript_id "ENSE00001301792"
1	bjp	exon	78135592	78138449	2	+	.	gene_id "ENSG00000137960"; transcript_id "ENSE00001453574"
1	bjp	exon	78170481	78171237	2	-	.	gene_id "ENSG00000233333"; transcript_id "ENSE00001739776"
1	bjp	exon	78229599	78229729	2	+	.	gene_id "ENSG00000237413"; transcript_id "ENSG00000237413.1_M2"
1	bjp	exon	78250184	78251010	2	+	.	gene_id "ENSG00000237413"; transcript_id "ENSG00000237413.2_M2"
1	bjp	exon	78251494	78251877	2	+	.	gene_id "ENSG00000237413"; transcript_id "ENSE00001798355"
1	bjp	exon	78292480	78292631	2	+	.	gene_id "ENSG00000237413"; transcript_id "ENSE00001634595"
1	bjp	exon	78293079	78293277	2	+	.	gene_id "ENSG00000237413"; transcript_id "ENSE00001612360"
1	bjp	exon	78342526	78342640	2	+	.	gene_id "ENSG00000237413"; transcript_id "ENSE00001636685"
1	bjp	exon	78368537	78368727	2	+	.	gene_id "ENSG00000237413"; transcript_id "ENSE00001680941"
1	bjp	exon	78369283	78369464	2	+	.	gene_id "ENSG00000237413"; transcript_id "ENSE00001752473"
1	bjp	exon	78375164	78375268	2	-	.	gene_id "ENSG00000212308"; transcript_id "ENSE00001508790"
1	bjp	exon	78398951	78399025	2	+	.	gene_id "ENSG00000122420"; transcript_id "ENSE00001453572"
1	bjp	exon	78491072	78491236	2	+	.	gene_id "ENSG00000122420"; transcript_id "ENSE00001453568"
1	bjp	exon	78492672	78493541	2	+	.	gene_id "ENSG00000122420"; transcript_id "ENSE00002177701"
1	bjp	exon	78497874	78497944	2	+	.	gene_id "ENSG00000122420"; transcript_id "ENSE00001453567"
1	bjp	exon	78532213	78532353	2	+	.	gene_id "ENSG00000122420"; transcript_id "ENSE00001951460"
1	bjp	exon	78619922	78620058	2	+	.	gene_id "ENSG00000137959"; transcript_id "ENSE00001737991"
1	bjp	exon	78620382	78620571	2	+	.	gene_id "ENSG00000137959"; transcript_id "ENSG00000137959.1_M5"
1	bjp	exon	78620878	78620971	2	+	.	gene_id "ENSG00000137959"; transcript_id "ENSE00001818764"
1	bjp	exon	78625670	78628999	2	+	.	gene_id "ENSG00000137959"; transcript_id "ENSG00000137959.1_M6"
1	bjp	exon	78629635	78629915	2	+	.	gene_id "ENSG00000137959"; transcript_id "ENSG00000137959.1_M2"
1	bjp	exon	78629993	78630187	2	+	.	gene_id "ENSG00000137959"; transcript_id "ENSE00001700325"
1	bjp	exon	78631441	78631647	2	+	.	gene_id "ENSG00000137959"; transcript_id "ENSE00001957652"
1	bjp	exon	78635337	78635983	2	+	.	gene_id "ENSG00000137959"; transcript_id "ENSG00000137959.2_M2"
1	bjp	exon	78636692	78637203	2	+	.	gene_id "ENSG00000137959"; transcript_id "ENSG00000137959.1_M4"
1	bjp	exon	78641021	78641121	2	+	.	gene_id "ENSG00000137959"; transcript_id "ENSE00003552145"
1	bjp	exon	78641435	78641609	2	+	.	gene_id "ENSG00000137959"; transcript_id "ENSG00000137959.1_M3"
1	bjp	exon	78649796	78649905	2	+	.	gene_id "ENSG00000137965"; transcript_id "ENSG00000137965.1_M6"
1	bjp	exon	78650186	78650652	2	+	.	gene_id "ENSG00000137965"; transcript_id "ENSG00000137965.1_M2"
1	bjp	exon	78654243	78654279	2	+	.	gene_id "ENSG00000137965"; transcript_id "ENSE00003558415"
1	bjp	exon	78655014	78655511	2	+	.	gene_id "ENSG00000137965"; transcript_id "ENSG00000137965.1_M3"
1	bjp	exon	78659312	78659483	2	+	.	gene_id "ENSG00000137965"; transcript_id "ENSG00000137965.2_M3"
1	bjp	exon	78660554	78660691	2	+	.	gene_id "ENSG00000137965"; transcript_id "ENSG00000137965.2_M2"
1	bjp	exon	78662616	78662917	2	+	.	gene_id "ENSG00000137965"; transcript_id "ENSG00000137965.1_M4"
1	bjp	exon	78663765	78664078	2	+	.	gene_id "ENSG00000137965"; transcript_id "ENSG00000137965.3_M2"
1	bjp	exon	78666272	78666695	2	+	.	gene_id "ENSG00000238015"; transcript_id "ENSE00001608653"
1	bjp	exon	78749073	78750659	2	+	.	gene_id "ENSG00000235400"; transcript_id "ENSE00001769643"
1	bjp	exon	78889764	78891216	2	-	.	gene_id "ENSG00000162618"; transcript_id "ENSG00000162618.1_M4"
1	bjp	exon	78891524	78891692	2	-	.	gene_id "ENSG00000162618"; transcript_id "ENSE00001066961"
1	bjp	exon	78893098	78893189	2	-	.	gene_id "ENSG00000162618"; transcript_id "ENSE00001066955"
1	bjp	exon	78917634	78917700	2	-	.	gene_id "ENSG00000162618"; transcript_id "ENSE00001066948"
1	bjp	exon	78917830	78918050	2	-	.	gene_id "ENSG00000162618"; transcript_id "ENSG00000162618.1_M2"
1	bjp	exon	78920183	78920386	2	-	.	gene_id "ENSG00000162618"; transcript_id "ENSE00001605048"
1	bjp	exon	78921613	78921786	2	-	.	gene_id "ENSG00000162618"; transcript_id "ENSE00001687024"
1	bjp	exon	78926886	78927091	2	-	.	gene_id "ENSG00000162618"; transcript_id "ENSE00001633254"
1	bjp	exon	78936295	78936411	2	-	.	gene_id "ENSG00000162618"; transcript_id "ENSE00001685557"
1	bjp	exon	78937807	78937990	2	-	.	gene_id "ENSG00000162618"; transcript_id "ENSE00001664982"
1	bjp	exon	78938100	78938279	2	-	.	gene_id "ENSG00000162618"; transcript_id "ENSE00001614417"
1	bjp	exon	78939188	78939258	2	-	.	gene_id "ENSG00000162618"; transcript_id "ENSE00001765421"
1	bjp	exon	78939649	78939798	2	-	.	gene_id "ENSG00000162618"; transcript_id "ENSE00003809881"
1	bjp	exon	78946274	78946426	2	-	.	gene_id "ENSG00000162618"; transcript_id "ENSE00001651406"
1	bjp	exon	79005070	79005219	2	-	.	gene_id "ENSG00000162618"; transcript_id "ENSE00001604519"
1	bjp	exon	79006633	79006718	2	-	.	gene_id "ENSG00000162618"; transcript_id "ENSG00000162618.2_M2"
1	bjp	exon	79054945	79056055	2	-	.	gene_id "ENSG00000230787"; transcript_id "ENSE00001790125"
1	bjp	exon	79323960	79324060	2	-	.	gene_id "ENSG00000282898"; transcript_id "ENSE00003789533_F1"
1	bjp	exon	79324586	79324699	2	-	.	gene_id "ENSG00000282898"; transcript_id "ENSE00003790448_F1"
1	bjp	exon	80092103	80093237	2	-	.	gene_id "ENSG00000235756"; transcript_id "ENSE00001523599"
1	bjp	exon	80114943	80116918	2	+	.	gene_id "ENSG00000260322"; transcript_id "ENSE00002616684"
1	bjp	exon	80124004	80124082	2	+	.	gene_id "ENSG00000277670"; transcript_id "ENSE00003726802"
1	bjp	exon	80373364	80373758	2	-	.	gene_id "ENSG00000225598"; transcript_id "ENSE00001596730"
1	bjp	exon	80451083	80452004	2	-	.	gene_id "ENSG00000213559"; transcript_id "ENSE00001774696"
1	bjp	exon	80464301	80464718	2	-	.	gene_id "ENSG00000227062"; transcript_id "ENSE00001620252"
1	bjp	exon	80495903	80496233	2	+	.	gene_id "ENSG00000234108"; transcript_id "ENSE00001711228"
1	bjp	exon	80534978	80535252	2	-	.	gene_id "ENSG00000224326"; transcript_id "ENSE00001740314"
1	bjp	exon	80535755	80535942	2	+	.	gene_id "ENSG00000234184"; transcript_id "ENSE00001746225"
1	bjp	exon	80540589	80540636	2	+	.	gene_id "ENSG00000234184"; transcript_id "ENSE00001688037"
1	bjp	exon	80584290	80584363	2	-	.	gene_id "ENSG00000224326"; transcript_id "ENSE00001702552"
1	bjp	exon	80641284	80641401	2	+	.	gene_id "ENSG00000234184"; transcript_id "ENSE00001641989"
1	bjp	exon	80644225	80644353	2	+	.	gene_id "ENSG00000234184"; transcript_id "ENSE00001441262"
1	bjp	exon	80646563	80646788	2	+	.	gene_id "ENSG00000234184"; transcript_id "ENSE00001773109"
1	bjp	exon	81080790	81081171	2	+	.	gene_id "ENSG00000227937"; transcript_id "ENSE00001627670"
1	bjp	exon	81251789	81252096	2	+	.	gene_id "ENSG00000223026"; transcript_id "ENSE00001590912"
1	bjp	exon	81306160	81306509	2	+	.	gene_id "ENSG00000117114"; transcript_id "ENSG00000117114.1_M4"
1	bjp	exon	81414171	81414384	2	+	.	gene_id "ENSG00000117114"; transcript_id "ENSE00001944230"
1	bjp	exon	81426456	81427605	2	+	.	gene_id "ENSG00000224494"; transcript_id "ENSE00001766599"
1	bjp	exon	81445021	81445089	2	+	.	gene_id "ENSG00000117114"; transcript_id "ENSG00000117114.1_M2"
1	bjp	exon	81505990	81506296	2	+	.	gene_id "ENSG00000227960"; transcript_id "ENSE00001632499"
1	bjp	exon	81513880	81514045	2	-	.	gene_id "ENSG00000234953"; transcript_id "ENSE00001785041"
1	bjp	exon	81514630	81514706	2	-	.	gene_id "ENSG00000234953"; transcript_id "ENSE00001640556"
1	bjp	exon	81514835	81515195	2	-	.	gene_id "ENSG00000234953"; transcript_id "ENSE00001738916"
1	bjp	exon	81557121	81557373	2	-	.	gene_id "ENSG00000242598"; transcript_id "ENSE00001536741"
1	bjp	exon	81557565	81557663	2	-	.	gene_id "ENSG00000242598"; transcript_id "ENSE00001712950_F1"
1	bjp	exon	81557703	81557832	2	-	.	gene_id "ENSG00000242598"; transcript_id "ENSE00001712950_F2"
1	bjp	exon	81579300	81579380	2	+	.	gene_id "ENSG00000117114"; transcript_id "ENSE00001850356"
1	bjp	exon	81580876	81580980	2	+	.	gene_id "ENSG00000117114"; transcript_id "ENSE00001453464"
1	bjp	exon	81585941	81586377	2	-	.	gene_id "ENSG00000236676"; transcript_id "ENSE00001778931"
1	bjp	exon	81588300	81588444	2	-	.	gene_id "ENSG00000236676"; transcript_id "ENSE00001727921"
1	bjp	exon	81625655	81625713	2	-	.	gene_id "ENSG00000236676"; transcript_id "ENSE00001651436"
1	bjp	exon	81699747	81699808	2	+	.	gene_id "ENSG00000117114"; transcript_id "ENSG00000117114.2_M2"
1	bjp	exon	81761811	81761852	2	+	.	gene_id "ENSG00000117114"; transcript_id "ENSE00001411635"
1	bjp	exon	81800397	81800512	2	+	.	gene_id "ENSG00000117114"; transcript_id "ENSE00001315779"
1	bjp	exon	81836885	81837057	2	+	.	gene_id "ENSG00000117114"; transcript_id "ENSE00003518184"
1	bjp	exon	81907017	81907230	2	+	.	gene_id "ENSG00000117114"; transcript_id "ENSE00003549590"
1	bjp	exon	81936728	81936837	2	+	.	gene_id "ENSG00000117114"; transcript_id "ENSE00003494247"
1	bjp	exon	81942034	81942045	2	+	.	gene_id "ENSG00000117114"; transcript_id "ENSE00001784145"
1	bjp	exon	81942969	81943769	2	+	.	gene_id "ENSG00000117114"; transcript_id "ENSE00001240189"
1	bjp	exon	81950189	81950482	2	+	.	gene_id "ENSG00000117114"; transcript_id "ENSG00000117114.3_M2"
1	bjp	exon	81951018	81951121	2	+	.	gene_id "ENSG00000117114"; transcript_id "ENSE00000830796"
1	bjp	exon	81951957	81952142	2	+	.	gene_id "ENSG00000117114"; transcript_id "ENSE00000830798"
1	bjp	exon	81952987	81953025	2	+	.	gene_id "ENSG00000117114"; transcript_id "ENSE00000830799"
1	bjp	exon	81955767	81956060	2	+	.	gene_id "ENSG00000117114"; transcript_id "ENSG00000117114.4_M2"
1	bjp	exon	81966058	81966183	2	+	.	gene_id "ENSG00000117114"; transcript_id "ENSE00003462296"
1	bjp	exon	81966404	81966609	2	+	.	gene_id "ENSG00000117114"; transcript_id "ENSG00000117114.5_M2"
1	bjp	exon	81968026	81968199	2	+	.	gene_id "ENSG00000117114"; transcript_id "ENSE00000830807"
1	bjp	exon	81969178	81969387	2	+	.	gene_id "ENSG00000117114"; transcript_id "ENSE00000775537"
1	bjp	exon	81970314	81970534	2	+	.	gene_id "ENSG00000117114"; transcript_id "ENSE00000775540"
1	bjp	exon	81971852	81971918	2	+	.	gene_id "ENSG00000117114"; transcript_id "ENSE00000830813"
1	bjp	exon	81979869	81979960	2	+	.	gene_id "ENSG00000117114"; transcript_id "ENSG00000117114.1_M3"
1	bjp	exon	81980795	81980839	2	+	.	gene_id "ENSG00000117114"; transcript_id "ENSE00001453452"
1	bjp	exon	81981124	81981150	2	+	.	gene_id "ENSG00000117114"; transcript_id "ENSE00001453422"
1	bjp	exon	81981808	81981976	2	+	.	gene_id "ENSG00000117114"; transcript_id "ENSG00000117114.6_M2"
1	bjp	exon	81984317	81984711	2	+	.	gene_id "ENSG00000117114"; transcript_id "ENSG00000117114.7_M2"
1	bjp	exon	81985259	81985410	2	+	.	gene_id "ENSG00000117114"; transcript_id "ENSG00000117114.8_M2"
1	bjp	exon	81986901	81987029	2	+	.	gene_id "ENSG00000117114"; transcript_id "ENSE00001624881"
1	bjp	exon	81987260	81987341	2	+	.	gene_id "ENSG00000117114"; transcript_id "ENSG00000117114.9_M2"
1	bjp	exon	81987869	81987886	2	+	.	gene_id "ENSG00000117114"; transcript_id "ENSE00001769170"
1	bjp	exon	81988392	81988426	2	+	.	gene_id "ENSG00000117114"; transcript_id "ENSE00001939932"
1	bjp	exon	81989657	81989709	2	+	.	gene_id "ENSG00000117114"; transcript_id "ENSE00001453428"
1	bjp	exon	81990391	81992436	2	+	.	gene_id "ENSG00000117114"; transcript_id "ENSG00000117114.1_M9"
1	bjp	exon	82215220	82215772	2	-	.	gene_id "ENSG00000233290"; transcript_id "ENSE00001746430"
1	bjp	exon	82903183	82903823	2	+	.	gene_id "ENSG00000230817"; transcript_id "ENSE00001691301"
1	bjp	exon	82907468	82907582	2	+	.	gene_id "ENSG00000230817"; transcript_id "ENSG00000230817.1_M2"
1	bjp	exon	82952672	82952837	2	+	.	gene_id "ENSG00000230817"; transcript_id "ENSE00001671945"
1	bjp	exon	82984860	82984922	2	-	.	gene_id "ENSG00000236268"; transcript_id "ENSE00001783428"
1	bjp	exon	82986149	82986208	2	-	.	gene_id "ENSG00000236268"; transcript_id "ENSE00001661627"
1	bjp	exon	82991860	82991980	2	+	.	gene_id "ENSG00000230817"; transcript_id "ENSE00001682108"
1	bjp	exon	82996715	82996776	2	+	.	gene_id "ENSG00000230817"; transcript_id "ENSE00001773802"
1	bjp	exon	82997473	82997589	2	+	.	gene_id "ENSG00000230817"; transcript_id "ENSG00000230817.2_M2"
1	bjp	exon	83750198	83750299	2	-	.	gene_id "ENSG00000233008"; transcript_id "ENSE00001667135"
1	bjp	exon	83800694	83800786	2	+	.	gene_id "ENSG00000237076"; transcript_id "ENSE00001654284"
1	bjp	exon	83831621	83831850	2	-	.	gene_id "ENSG00000233008"; transcript_id "ENSE00001737103"
1	bjp	exon	83849907	83850022	2	-	.	gene_id "ENSG00000233008"; transcript_id "ENSE00001756527"
1	bjp	exon	83860408	83860546	2	-	.	gene_id "ENSG00000233008"; transcript_id "ENSE00001682590"
1	bjp	exon	83860819	83861023	2	-	.	gene_id "ENSG00000233008"; transcript_id "ENSG00000233008.1_M4"
1	bjp	exon	83865028	83870082	2	-	.	gene_id "ENSG00000137941"; transcript_id "ENSG00000137941.1_M4"
1	bjp	exon	83879893	83879983	2	-	.	gene_id "ENSG00000137941"; transcript_id "ENSE00001880096"
1	bjp	exon	83880261	83880294	2	-	.	gene_id "ENSG00000137941"; transcript_id "ENSE00001839125"
1	bjp	exon	83917604	83917704	2	-	.	gene_id "ENSG00000137941"; transcript_id "ENSG00000137941.2_M4"
1	bjp	exon	83919699	83919834	2	-	.	gene_id "ENSG00000137941"; transcript_id "ENSE00003508224"
1	bjp	exon	83920523	83920615	2	-	.	gene_id "ENSG00000137941"; transcript_id "ENSE00001956851"
1	bjp	exon	83921087	83921160	2	-	.	gene_id "ENSG00000137941"; transcript_id "ENSE00003531455"
1	bjp	exon	83921247	83921394	2	-	.	gene_id "ENSG00000137941"; transcript_id "ENSE00003556742"
1	bjp	exon	83929136	83929230	2	-	.	gene_id "ENSG00000137941"; transcript_id "ENSE00003468184"
1	bjp	exon	83933608	83933766	2	-	.	gene_id "ENSG00000137941"; transcript_id "ENSE00003480199"
1	bjp	exon	83937852	83938016	2	-	.	gene_id "ENSG00000137941"; transcript_id "ENSE00003540559"
1	bjp	exon	83942463	83942679	2	-	.	gene_id "ENSG00000137941"; transcript_id "ENSE00003536086"
1	bjp	exon	83946000	83946412	2	-	.	gene_id "ENSG00000137941"; transcript_id "ENSE00001924859"
1	bjp	exon	83947124	83947626	2	-	.	gene_id "ENSG00000137941"; transcript_id "ENSG00000137941.7_M2"
1	bjp	exon	83948628	83948936	2	-	.	gene_id "ENSG00000137941"; transcript_id "ENSG00000137941.8_M2"
1	bjp	exon	83949313	83949986	2	-	.	gene_id "ENSG00000137941"; transcript_id "ENSG00000137941.9_M2"
1	bjp	exon	83951845	83951976	2	-	.	gene_id "ENSG00000137941"; transcript_id "ENSG00000137941.10_M2"
1	bjp	exon	83952187	83952387	2	-	.	gene_id "ENSG00000137941"; transcript_id "ENSG00000137941.11_M2"
1	bjp	exon	83979118	83981569	2	-	.	gene_id "ENSG00000233061"; transcript_id "ENSE00001623203"
1	bjp	exon	83983832	83984300	2	-	.	gene_id "ENSG00000233061"; transcript_id "ENSE00001725209"
1	bjp	exon	83998931	83999150	2	-	.	gene_id "ENSG00000137941"; transcript_id "ENSG00000137941.1_M5"
1	bjp	exon	84015865	84016025	2	-	.	gene_id "ENSG00000229486"; transcript_id "ENSE00001695517"
1	bjp	exon	84016299	84016659	2	-	.	gene_id "ENSG00000229486"; transcript_id "ENSE00001651885"
1	bjp	exon	84016994	84017476	2	-	.	gene_id "ENSG00000229486"; transcript_id "ENSE00001631002"
1	bjp	exon	84017686	84017898	2	-	.	gene_id "ENSG00000229486"; transcript_id "ENSE00001795773"
1	bjp	exon	84018189	84018371	2	-	.	gene_id "ENSG00000229486"; transcript_id "ENSE00001707485"
1	bjp	exon	84076331	84077931	2	-	.	gene_id "ENSG00000271576"; transcript_id "ENSE00003482626"
1	bjp	exon	84078062	84078371	2	+	.	gene_id "ENSG00000142875"; transcript_id "ENSG00000142875.1_M2"
1	bjp	exon	84085741	84086233	2	+	.	gene_id "ENSG00000213540"; transcript_id "ENSE00001789466"
1	bjp	exon	84144271	84144548	2	+	.	gene_id "ENSG00000142875"; transcript_id "ENSG00000142875.2_M2"
1	bjp	exon	84157335	84157405	2	+	.	gene_id "ENSG00000142875"; transcript_id "ENSE00001834620"
1	bjp	exon	84164317	84164422	2	+	.	gene_id "ENSG00000142875"; transcript_id "ENSG00000142875.1_M4"
1	bjp	exon	84164681	84165013	2	+	.	gene_id "ENSG00000142875"; transcript_id "ENSG00000142875.1_M5"
1	bjp	exon	84173329	84173352	2	+	.	gene_id "ENSG00000142875"; transcript_id "ENSE00001414414"
1	bjp	exon	84175033	84175056	2	+	.	gene_id "ENSG00000142875"; transcript_id "ENSE00001411733"
1	bjp	exon	84175799	84175807	2	+	.	gene_id "ENSG00000142875"; transcript_id "ENSE00001749266"
1	bjp	exon	84178835	84179238	2	+	.	gene_id "ENSG00000142875"; transcript_id "ENSG00000142875.2_M4"
1	bjp	exon	84181660	84181728	2	+	.	gene_id "ENSG00000142875"; transcript_id "ENSE00003724939"
1	bjp	exon	84182200	84182328	2	+	.	gene_id "ENSG00000142875"; transcript_id "ENSE00003536792"
1	bjp	exon	84184037	84184135	2	+	.	gene_id "ENSG00000142875"; transcript_id "ENSG00000142875.3_M2"
1	bjp	exon	84185100	84185182	2	+	.	gene_id "ENSG00000142875"; transcript_id "ENSE00003627109"
1	bjp	exon	84196616	84196742	2	+	.	gene_id "ENSG00000142875"; transcript_id "ENSG00000142875.4_M2"
1	bjp	exon	84197729	84197824	2	+	.	gene_id "ENSG00000142875"; transcript_id "ENSG00000142875.1_M3"
1	bjp	exon	84202683	84202805	2	+	.	gene_id "ENSG00000142875"; transcript_id "ENSG00000142875.5_M2"
1	bjp	exon	84204479	84205439	2	+	.	gene_id "ENSG00000142875"; transcript_id "ENSG00000142875.2_M3"
1	bjp	exon	84214153	84214317	2	+	.	gene_id "ENSG00000142875"; transcript_id "ENSE00001632964"
1	bjp	exon	84235180	84238498	2	+	.	gene_id "ENSG00000142875"; transcript_id "ENSG00000142875.3_M4"
1	bjp	exon	84244334	84244577	2	+	.	gene_id "ENSG00000226970"; transcript_id "ENSE00001712028"
1	bjp	exon	84298366	84298567	2	+	.	gene_id "ENSG00000203943"; transcript_id "ENSE00001453283"
1	bjp	exon	84299558	84299644	2	+	.	gene_id "ENSG00000203943"; transcript_id "ENSE00001453277"
1	bjp	exon	84301606	84302014	2	+	.	gene_id "ENSG00000203943"; transcript_id "ENSG00000203943.1_M4"
1	bjp	exon	84302651	84302690	2	+	.	gene_id "ENSG00000203943"; transcript_id "ENSE00001453270"
1	bjp	exon	84303033	84303100	2	+	.	gene_id "ENSG00000203943"; transcript_id "ENSE00001769145"
1	bjp	exon	84303203	84304278	2	+	.	gene_id "ENSG00000203943"; transcript_id "ENSG00000203943.1_M3"
1	bjp	exon	84325637	84325748	2	+	.	gene_id "ENSG00000203943"; transcript_id "ENSG00000203943.1_M2"
1	bjp	exon	84344678	84345273	2	+	.	gene_id "ENSG00000249237"; transcript_id "ENSG00000249237.1_M2"
1	bjp	exon	84349940	84350798	2	+	.	gene_id "ENSG00000203943"; transcript_id "ENSG00000203943.1_M5"
1	bjp	exon	84363706	84364016	2	-	.	gene_id "ENSG00000240520"; transcript_id "ENSE00003805607"
1	bjp	exon	84364389	84365497	2	-	.	gene_id "ENSG00000240520"; transcript_id "ENSG00000240520.1_M3"
1	bjp	exon	84365589	84365681	2	-	.	gene_id "ENSG00000240520"; transcript_id "ENSE00003806647"
1	bjp	exon	84365809	84365841	2	-	.	gene_id "ENSG00000240520"; transcript_id "ENSE00003808002"
1	bjp	exon	84367650	84367744	2	-	.	gene_id "ENSG00000240520"; transcript_id "ENSG00000240520.2_M3"
1	bjp	exon	84369904	84370027	2	-	.	gene_id "ENSG00000240520"; transcript_id "ENSG00000240520.1_M2"
1	bjp	exon	84370383	84370400	2	-	.	gene_id "ENSG00000240520"; transcript_id "ENSE00003803253"
1	bjp	exon	84372042	84372229	2	-	.	gene_id "ENSG00000240520"; transcript_id "ENSG00000240520.2_M2"
1	bjp	exon	84381814	84381892	2	-	.	gene_id "ENSG00000240520"; transcript_id "ENSG00000240520.3_M2"
1	bjp	exon	84381994	84382108	2	-	.	gene_id "ENSG00000240520"; transcript_id "ENSE00001835489"
1	bjp	exon	84384593	84384811	2	-	.	gene_id "ENSG00000240520"; transcript_id "ENSG00000240520.4_M2"
1	bjp	exon	84388280	84388393	2	+	.	gene_id "ENSG00000203943"; transcript_id "ENSE00001737421"
1	bjp	exon	84389779	84389957	2	+	.	gene_id "ENSG00000203943"; transcript_id "ENSE00001662349"
1	bjp	exon	84397804	84397831	2	-	.	gene_id "ENSG00000240520"; transcript_id "ENSE00001928040"
1	bjp	exon	84398532	84398689	2	+	.	gene_id "ENSG00000137976"; transcript_id "ENSE00002307921"
1	bjp	exon	84401901	84402078	2	+	.	gene_id "ENSG00000137976"; transcript_id "ENSE00001632362"
1	bjp	exon	84408230	84408518	2	+	.	gene_id "ENSG00000137976"; transcript_id "ENSG00000137976.1_M2"
1	bjp	exon	84410838	84410999	2	+	.	gene_id "ENSG00000137976"; transcript_id "ENSE00003616455"
1	bjp	exon	84412349	84412546	2	+	.	gene_id "ENSG00000137976"; transcript_id "ENSE00003479915"
1	bjp	exon	84414528	84415018	2	+	.	gene_id "ENSG00000137976"; transcript_id "ENSG00000137976.2_M2"
1	bjp	exon	84479259	84479509	2	+	.	gene_id "ENSG00000117133"; transcript_id "ENSG00000117133.1_M2"
1	bjp	exon	84480956	84481012	2	+	.	gene_id "ENSG00000117133"; transcript_id "ENSE00001162539"
1	bjp	exon	84482915	84483330	2	+	.	gene_id "ENSG00000117133"; transcript_id "ENSG00000117133.2_M2"
1	bjp	exon	84489633	84489728	2	+	.	gene_id "ENSG00000117133"; transcript_id "ENSE00000775626"
1	bjp	exon	84490319	84490472	2	+	.	gene_id "ENSG00000117133"; transcript_id "ENSE00001067182"
1	bjp	exon	84495373	84495455	2	+	.	gene_id "ENSG00000117133"; transcript_id "ENSE00001067179"
1	bjp	exon	84495882	84496063	2	+	.	gene_id "ENSG00000117133"; transcript_id "ENSE00001067185"
1	bjp	exon	84496244	84496370	2	+	.	gene_id "ENSG00000117133"; transcript_id "ENSE00001067180"
1	bjp	exon	84497429	84497790	2	+	.	gene_id "ENSG00000117133"; transcript_id "ENSE00001453239"
1	bjp	exon	84503646	84503833	2	-	.	gene_id "ENSG00000174021"; transcript_id "ENSE00001859878"
1	bjp	exon	84506011	84506299	2	-	.	gene_id "ENSG00000174021"; transcript_id "ENSG00000174021.2_M2"
1	bjp	exon	84506419	84506565	2	-	.	gene_id "ENSG00000174021"; transcript_id "ENSG00000174021.3_M2"
1	bjp	exon	84506656	84507320	2	+	.	gene_id "ENSG00000122432"; transcript_id "ENSG00000122432.1_M2"
1	bjp	exon	84516223	84516395	2	+	.	gene_id "ENSG00000122432"; transcript_id "ENSE00003537063"
1	bjp	exon	84520115	84520253	2	+	.	gene_id "ENSG00000122432"; transcript_id "ENSE00001860901"
1	bjp	exon	84520585	84520691	2	+	.	gene_id "ENSG00000122432"; transcript_id "ENSE00002528722"
1	bjp	exon	84522390	84522507	2	+	.	gene_id "ENSG00000122432"; transcript_id "ENSG00000122432.2_M2"
1	bjp	exon	84525696	84525749	2	+	.	gene_id "ENSG00000122432"; transcript_id "ENSE00003473968"
1	bjp	exon	84525845	84526076	2	+	.	gene_id "ENSG00000122432"; transcript_id "ENSG00000122432.3_M2"
1	bjp	exon	84527570	84527653	2	+	.	gene_id "ENSG00000122432"; transcript_id "ENSE00001827548"
1	bjp	exon	84532860	84532974	2	+	.	gene_id "ENSG00000122432"; transcript_id "ENSE00003633382"
1	bjp	exon	84533709	84533766	2	+	.	gene_id "ENSG00000122432"; transcript_id "ENSE00003579083"
1	bjp	exon	84544202	84544304	2	+	.	gene_id "ENSG00000122432"; transcript_id "ENSE00002464345"
1	bjp	exon	84545634	84545759	2	+	.	gene_id "ENSG00000122432"; transcript_id "ENSE00003497032"
1	bjp	exon	84548786	84548964	2	+	.	gene_id "ENSG00000122432"; transcript_id "ENSE00002470030"
1	bjp	exon	84549606	84550431	2	-	.	gene_id "ENSG00000117151"; transcript_id "ENSE00001823837_F1"
1	bjp	exon	84550531	84553034	2	-	.	gene_id "ENSG00000117151"; transcript_id "ENSE00001823837_F2"
1	bjp	exon	84554540	84555199	2	-	.	gene_id "ENSG00000117151"; transcript_id "ENSG00000117151.1_M4"
1	bjp	exon	84555910	84555979	2	+	.	gene_id "ENSG00000122432"; transcript_id "ENSE00001550585"
1	bjp	exon	84563257	84563418	2	-	.	gene_id "ENSG00000117151"; transcript_id "ENSE00003547480"
1	bjp	exon	84563735	84563832	2	-	.	gene_id "ENSG00000117151"; transcript_id "ENSE00003482224"
1	bjp	exon	84565841	84565860	2	-	.	gene_id "ENSG00000117151"; transcript_id "ENSE00003464156_F1"
1	bjp	exon	84566013	84566194	2	+	.	gene_id "ENSG00000122432"; transcript_id "ENSE00001891819_F1"
1	bjp	exon	84569931	84570139	2	-	.	gene_id "ENSG00000117151"; transcript_id "ENSE00003630858"
1	bjp	exon	84570582	84570720	2	-	.	gene_id "ENSG00000117151"; transcript_id "ENSE00003459781"
1	bjp	exon	84573916	84574480	2	-	.	gene_id "ENSG00000117151"; transcript_id "ENSG00000117151.2_M4"
1	bjp	exon	84628230	84630887	2	-	.	gene_id "ENSG00000180869"; transcript_id "ENSE00001231161"
1	bjp	exon	84631610	84631746	2	-	.	gene_id "ENSG00000180869"; transcript_id "ENSE00001231168"
1	bjp	exon	84634932	84635020	2	-	.	gene_id "ENSG00000180869"; transcript_id "ENSE00001453178"
1	bjp	exon	84636158	84636258	2	-	.	gene_id "ENSG00000232622"; transcript_id "ENSE00001707656"
1	bjp	exon	84636961	84637106	2	-	.	gene_id "ENSG00000232622"; transcript_id "ENSE00001750225"
1	bjp	exon	84643707	84647607	2	-	.	gene_id "ENSG00000117155"; transcript_id "ENSG00000117155.1_M4"
1	bjp	exon	84649630	84650527	2	-	.	gene_id "ENSG00000117155"; transcript_id "ENSG00000117155.2_M4"
1	bjp	exon	84651883	84652441	2	-	.	gene_id "ENSG00000117155"; transcript_id "ENSG00000117155.1_M2"
1	bjp	exon	84655318	84655588	2	-	.	gene_id "ENSG00000117155"; transcript_id "ENSG00000117155.2_M2"
1	bjp	exon	84655832	84656013	2	-	.	gene_id "ENSG00000117155"; transcript_id "ENSG00000117155.3_M2"
1	bjp	exon	84656348	84656484	2	-	.	gene_id "ENSG00000117155"; transcript_id "ENSE00003644976"
1	bjp	exon	84658207	84658468	2	-	.	gene_id "ENSG00000117155"; transcript_id "ENSG00000117155.4_M2"
1	bjp	exon	84662198	84662530	2	-	.	gene_id "ENSG00000117155"; transcript_id "ENSG00000117155.1_M3"
1	bjp	exon	84664417	84664552	2	-	.	gene_id "ENSG00000117155"; transcript_id "ENSE00003512152"
1	bjp	exon	84666119	84666232	2	-	.	gene_id "ENSG00000117155"; transcript_id "ENSG00000117155.5_M2"
1	bjp	exon	84669681	84670815	2	-	.	gene_id "ENSG00000117155"; transcript_id "ENSG00000117155.2_M3"
1	bjp	exon	84671177	84671315	2	-	.	gene_id "ENSG00000117155"; transcript_id "ENSG00000117155.3_M3"
1	bjp	exon	84680338	84680387	2	-	.	gene_id "ENSG00000117155"; transcript_id "ENSE00001881982"
1	bjp	exon	84690154	84690545	2	-	.	gene_id "ENSG00000117155"; transcript_id "ENSG00000117155.1_M5"
1	bjp	exon	84690674	84690803	2	-	.	gene_id "ENSG00000117155"; transcript_id "ENSG00000117155.6_M2"
1	bjp	exon	84811602	84814171	2	-	.	gene_id "ENSG00000171517"; transcript_id "ENSG00000171517.1_M3"
1	bjp	exon	84865385	84866159	2	-	.	gene_id "ENSG00000171517"; transcript_id "ENSG00000171517.1_M4"
1	bjp	exon	84893016	84893213	2	-	.	gene_id "ENSG00000171517"; transcript_id "ENSE00001672580"
1	bjp	exon	84925583	84926721	2	-	.	gene_id "ENSG00000153898"; transcript_id "ENSG00000153898.1_M4"
1	bjp	exon	84929558	84929844	2	-	.	gene_id "ENSG00000153898"; transcript_id "ENSG00000153898.1_M2"
1	bjp	exon	84931362	84931568	2	-	.	gene_id "ENSG00000153898"; transcript_id "ENSE00003535020"
1	bjp	exon	84937460	84937593	2	-	.	gene_id "ENSG00000153898"; transcript_id "ENSE00002179978"
1	bjp	exon	84937755	84937877	2	-	.	gene_id "ENSG00000153898"; transcript_id "ENSE00003559896"
1	bjp	exon	84937981	84938082	2	-	.	gene_id "ENSG00000153898"; transcript_id "ENSE00003599443"
1	bjp	exon	84939553	84939702	2	-	.	gene_id "ENSG00000153898"; transcript_id "ENSE00003615940"
1	bjp	exon	84940879	84940991	2	-	.	gene_id "ENSG00000153898"; transcript_id "ENSE00003540289"
1	bjp	exon	84947033	84947132	2	-	.	gene_id "ENSG00000153898"; transcript_id "ENSG00000153898.2_M2"
1	bjp	exon	84952243	84952339	2	-	.	gene_id "ENSG00000153898"; transcript_id "ENSE00003474717"
1	bjp	exon	84952446	84952530	2	-	.	gene_id "ENSG00000153898"; transcript_id "ENSE00003507256"
1	bjp	exon	84956431	84956584	2	-	.	gene_id "ENSG00000153898"; transcript_id "ENSE00003595839"
1	bjp	exon	84958529	84958702	2	-	.	gene_id "ENSG00000153898"; transcript_id "ENSE00003547548"
1	bjp	exon	84965549	84965708	2	-	.	gene_id "ENSG00000153898"; transcript_id "ENSE00003470153"
1	bjp	exon	84996796	84997113	2	-	.	gene_id "ENSG00000153898"; transcript_id "ENSG00000153898.1_M3"
1	bjp	exon	85018082	85019257	2	-	.	gene_id "ENSG00000055732"; transcript_id "ENSG00000055732.1_M3"
1	bjp	exon	85021070	85021276	2	-	.	gene_id "ENSG00000055732"; transcript_id "ENSE00003481826"
1	bjp	exon	85022070	85022192	2	-	.	gene_id "ENSG00000055732"; transcript_id "ENSE00003532410"
1	bjp	exon	85022299	85023520	2	-	.	gene_id "ENSG00000055732"; transcript_id "ENSG00000055732.1_M2"
1	bjp	exon	85024541	85026284	2	-	.	gene_id "ENSG00000055732"; transcript_id "ENSG00000055732.1_M5"
1	bjp	exon	85029106	85029959	2	-	.	gene_id "ENSG00000055732"; transcript_id "ENSG00000055732.2_M2"
1	bjp	exon	85032696	85032792	2	-	.	gene_id "ENSG00000055732"; transcript_id "ENSE00003459799"
1	bjp	exon	85032872	85032956	2	-	.	gene_id "ENSG00000055732"; transcript_id "ENSE00003647233"
1	bjp	exon	85034098	85034251	2	-	.	gene_id "ENSG00000055732"; transcript_id "ENSE00003528863"
1	bjp	exon	85036710	85036868	2	-	.	gene_id "ENSG00000055732"; transcript_id "ENSE00001883884"
1	bjp	exon	85041010	85041177	2	-	.	gene_id "ENSG00000055732"; transcript_id "ENSE00003484733"
1	bjp	exon	85045133	85045362	2	-	.	gene_id "ENSG00000055732"; transcript_id "ENSE00001067255"
1	bjp	exon	85047310	85047609	2	-	.	gene_id "ENSG00000055732"; transcript_id "ENSG00000055732.3_M2"
1	bjp	exon	85048396	85048499	2	-	.	gene_id "ENSG00000055732"; transcript_id "ENSG00000055732.2_M3"
1	bjp	exon	85062312	85062486	2	+	.	gene_id "ENSG00000162643"; transcript_id "ENSG00000162643.1_M4"
1	bjp	exon	85071928	85072005	2	+	.	gene_id "ENSG00000162643"; transcript_id "ENSE00002179324"
1	bjp	exon	85073054	85073092	2	+	.	gene_id "ENSG00000162643"; transcript_id "ENSE00001067236"
1	bjp	exon	85081234	85081415	2	+	.	gene_id "ENSG00000162643"; transcript_id "ENSE00001067249"
1	bjp	exon	85082300	85082404	2	+	.	gene_id "ENSG00000162643"; transcript_id "ENSE00001067221"
1	bjp	exon	85084546	85084695	2	+	.	gene_id "ENSG00000162643"; transcript_id "ENSG00000162643.1_M2"
1	bjp	exon	85085831	85086030	2	+	.	gene_id "ENSG00000162643"; transcript_id "ENSE00001067225"
1	bjp	exon	85090116	85090232	2	+	.	gene_id "ENSG00000162643"; transcript_id "ENSE00001067252"
1	bjp	exon	85093458	85093648	2	+	.	gene_id "ENSG00000162643"; transcript_id "ENSE00001067248"
1	bjp	exon	85093774	85094555	2	+	.	gene_id "ENSG00000162643"; transcript_id "ENSG00000162643.2_M2"
1	bjp	exon	85095931	85096020	2	+	.	gene_id "ENSG00000162643"; transcript_id "ENSE00003617267"
1	bjp	exon	85097569	85097655	2	+	.	gene_id "ENSG00000162643"; transcript_id "ENSE00003528303"
1	bjp	exon	85098530	85098658	2	+	.	gene_id "ENSG00000162643"; transcript_id "ENSE00003546795"
1	bjp	exon	85104524	85104597	2	+	.	gene_id "ENSG00000162643"; transcript_id "ENSE00003504106"
1	bjp	exon	85108033	85108177	2	+	.	gene_id "ENSG00000162643"; transcript_id "ENSE00003566484"
1	bjp	exon	85110048	85110135	2	+	.	gene_id "ENSG00000162643"; transcript_id "ENSE00003481507"
1	bjp	exon	85117729	85117859	2	+	.	gene_id "ENSG00000162643"; transcript_id "ENSE00003575349"
1	bjp	exon	85121751	85121814	2	+	.	gene_id "ENSG00000162643"; transcript_id "ENSE00003597149"
1	bjp	exon	85124121	85124251	2	+	.	gene_id "ENSG00000162643"; transcript_id "ENSE00003646423"
1	bjp	exon	85126511	85126715	2	+	.	gene_id "ENSG00000162643"; transcript_id "ENSG00000162643.3_M2"
1	bjp	exon	85128708	85128799	2	+	.	gene_id "ENSG00000162643"; transcript_id "ENSE00003562798"
1	bjp	exon	85129990	85130181	2	+	.	gene_id "ENSG00000162643"; transcript_id "ENSG00000162643.4_M2"
1	bjp	exon	85132855	85133138	2	+	.	gene_id "ENSG00000162643"; transcript_id "ENSG00000162643.1_M3"
1	bjp	exon	85152487	85154203	2	-	.	gene_id "ENSG00000280099"; transcript_id "ENSE00003760246"
1	bjp	exon	85156873	85159249	2	-	.	gene_id "ENSG00000097096"; transcript_id "ENSE00001453080"
1	bjp	exon	85164526	85164757	2	-	.	gene_id "ENSG00000097096"; transcript_id "ENSE00001375384"
1	bjp	exon	85169044	85169225	2	-	.	gene_id "ENSG00000097096"; transcript_id "ENSE00001365429"
1	bjp	exon	85178146	85178272	2	-	.	gene_id "ENSG00000097096"; transcript_id "ENSE00001385789"
1	bjp	exon	85181159	85183200	2	-	.	gene_id "ENSG00000097096"; transcript_id "ENSG00000097096.1_M2"
1	bjp	exon	85190057	85190752	2	-	.	gene_id "ENSG00000097096"; transcript_id "ENSE00003476672"
1	bjp	exon	85200252	85201046	2	-	.	gene_id "ENSG00000097096"; transcript_id "ENSG00000097096.2_M2"
1	bjp	exon	85249953	85252702	2	-	.	gene_id "ENSG00000162642"; transcript_id "ENSG00000162642.1_M2"
1	bjp	exon	85257443	85257471	2	-	.	gene_id "ENSG00000162642"; transcript_id "ENSE00003553940"
1	bjp	exon	85258524	85258722	2	-	.	gene_id "ENSG00000162642"; transcript_id "ENSE00003604451"
1	bjp	exon	85258935	85259061	2	-	.	gene_id "ENSG00000162642"; transcript_id "ENSE00001870157"
1	bjp	exon	85259358	85259672	2	-	.	gene_id "ENSG00000162642"; transcript_id "ENSG00000162642.1_M3"
1	bjp	exon	85264296	85264402	2	+	.	gene_id "ENSG00000223254"; transcript_id "ENSE00001591140"
1	bjp	exon	85266248	85267982	2	-	.	gene_id "ENSG00000142867"; transcript_id "ENSG00000142867.1_M3"
1	bjp	exon	85270618	85270906	2	-	.	gene_id "ENSG00000142867"; transcript_id "ENSE00000956833"
1	bjp	exon	85276296	85276714	2	-	.	gene_id "ENSG00000142867"; transcript_id "ENSG00000142867.1_M2"
1	bjp	exon	85276798	85277090	2	-	.	gene_id "ENSG00000142867"; transcript_id "ENSE00001453072_F2"
1	bjp	exon	85277641	85277738	2	+	.	gene_id "ENSG00000223653"; transcript_id "ENSG00000223653.1_M2"
1	bjp	exon	85318481	85321568	2	-	.	gene_id "ENSG00000153904"; transcript_id "ENSG00000153904.1_M6"
1	bjp	exon	85324740	85324883	2	-	.	gene_id "ENSG00000153904"; transcript_id "ENSE00003476393"
1	bjp	exon	85350415	85350534	2	-	.	gene_id "ENSG00000153904"; transcript_id "ENSE00003485260"
1	bjp	exon	85351506	85351579	2	-	.	gene_id "ENSG00000153904"; transcript_id "ENSE00003640702"
1	bjp	exon	85358748	85358847	2	-	.	gene_id "ENSG00000153904"; transcript_id "ENSE00003471239"
1	bjp	exon	85376766	85376835	2	+	.	gene_id "ENSG00000223653"; transcript_id "ENSE00001676476"
1	bjp	exon	85380374	85380565	2	+	.	gene_id "ENSG00000223653"; transcript_id "ENSE00001772976"
1	bjp	exon	85398457	85399963	2	+	.	gene_id "ENSG00000223653"; transcript_id "ENSE00001697808"
1	bjp	exon	85404381	85404528	2	-	.	gene_id "ENSG00000153904"; transcript_id "ENSE00003778269"
1	bjp	exon	85435175	85435284	2	-	.	gene_id "ENSG00000199459"; transcript_id "ENSE00001437352"
1	bjp	exon	85447798	85448124	2	+	.	gene_id "ENSG00000223653"; transcript_id "ENSE00001656551"
1	bjp	exon	85464743	85465144	2	-	.	gene_id "ENSG00000153904"; transcript_id "ENSG00000153904.1_M2"
1	bjp	exon	85467295	85467660	2	+	.	gene_id "ENSG00000273264"; transcript_id "ENSE00003705152"
1	bjp	exon	85482281	85482524	2	-	.	gene_id "ENSG00000282057"; transcript_id "ENSE00001939123"
1	bjp	exon	85488291	85488390	2	-	.	gene_id "ENSG00000282057"; transcript_id "ENSG00000282057.1_M2"
1	bjp	exon	85493417	85495878	2	-	.	gene_id "ENSG00000282057"; transcript_id "ENSG00000282057.1_M4"
1	bjp	exon	85496166	85496281	2	-	.	gene_id "ENSG00000153904"; transcript_id "ENSE00003780925"
1	bjp	exon	85575832	85575904	2	-	.	gene_id "ENSG00000282057"; transcript_id "ENSE00001918287"
1	bjp	exon	85576657	85576858	2	-	.	gene_id "ENSG00000282057"; transcript_id "ENSE00001854971"
1	bjp	exon	85578151	85578363	2	-	.	gene_id "ENSG00000153904"; transcript_id "ENSG00000153904.2_M2"
1	bjp	exon	85578500	85578742	2	-	.	gene_id "ENSG00000272691"; transcript_id "ENSE00003702827"
1	bjp	exon	85580761	85581047	2	+	.	gene_id "ENSG00000142871"; transcript_id "ENSE00001746075"
1	bjp	exon	85581200	85581578	2	+	.	gene_id "ENSG00000142871"; transcript_id "ENSG00000142871.1_M2"
1	bjp	exon	85581928	85582284	2	+	.	gene_id "ENSG00000142871"; transcript_id "ENSG00000142871.2_M2"
1	bjp	exon	85582416	85582624	2	+	.	gene_id "ENSG00000142871"; transcript_id "ENSE00000956873"
1	bjp	exon	85582740	85583962	2	+	.	gene_id "ENSG00000142871"; transcript_id "ENSE00001770285"
1	bjp	exon	85592280	85592356	2	+	.	gene_id "ENSG00000199934"; transcript_id "ENSE00001437827"
1	bjp	exon	85599131	85599231	2	+	.	gene_id "ENSG00000230285"; transcript_id "ENSE00001743350"
```
