## Supplementary material for "A Comparative Assessment of Human and Chimpanzee iPSC-derived Cardiomyocytes with Primary Heart Tissues": 2017_July_ortho_human.gtf (part 2 of 25)

```
1	bjp	exon	85600581	85600734	2	+	.	gene_id "ENSG00000230285"; transcript_id "ENSE00001597898"
1	bjp	exon	85657847	85657971	2	-	.	gene_id "ENSG00000117174"; transcript_id "ENSE00001013034"
1	bjp	exon	85677236	85677313	2	-	.	gene_id "ENSG00000117174"; transcript_id "ENSE00000775849"
1	bjp	exon	85678701	85678781	2	-	.	gene_id "ENSG00000117174"; transcript_id "ENSE00000775851"
1	bjp	exon	85680836	85680904	2	-	.	gene_id "ENSG00000117174"; transcript_id "ENSE00000775852"
1	bjp	exon	85702157	85702260	2	-	.	gene_id "ENSG00000117174"; transcript_id "ENSE00001067297"
1	bjp	exon	85706078	85706163	2	-	.	gene_id "ENSG00000117174"; transcript_id "ENSE00001067295"
1	bjp	exon	85706249	85706355	2	-	.	gene_id "ENSG00000117174"; transcript_id "ENSE00001067296"
1	bjp	exon	85706442	85706507	2	-	.	gene_id "ENSG00000117174"; transcript_id "ENSE00001067294"
1	bjp	exon	85707629	85708433	2	-	.	gene_id "ENSG00000117174"; transcript_id "ENSG00000117174.1_M3"
1	bjp	exon	85729233	85730692	2	-	.	gene_id "ENSG00000171502"; transcript_id "ENSG00000171502.1_M2"
1	bjp	exon	85734749	85734964	2	-	.	gene_id "ENSG00000171502"; transcript_id "ENSG00000171502.2_M2"
1	bjp	exon	85736146	85736559	2	-	.	gene_id "ENSG00000171502"; transcript_id "ENSE00001948500"
1	bjp	exon	85737396	85737505	2	-	.	gene_id "ENSG00000171502"; transcript_id "ENSE00003491733"
1	bjp	exon	85744666	85744834	2	-	.	gene_id "ENSG00000171502"; transcript_id "ENSG00000171502.3_M2"
1	bjp	exon	85745441	85745506	2	-	.	gene_id "ENSG00000171502"; transcript_id "ENSE00003499697"
1	bjp	exon	85761396	85761422	2	-	.	gene_id "ENSG00000171502"; transcript_id "ENSE00001244361"
1	bjp	exon	85761531	85761566	2	-	.	gene_id "ENSG00000171502"; transcript_id "ENSE00001244370"
1	bjp	exon	85775674	85775709	2	-	.	gene_id "ENSG00000171502"; transcript_id "ENSE00003527207"
1	bjp	exon	85781220	85781273	2	-	.	gene_id "ENSG00000171502"; transcript_id "ENSE00003463412"
1	bjp	exon	85783496	85783558	2	-	.	gene_id "ENSG00000171502"; transcript_id "ENSE00003575300"
1	bjp	exon	85784113	85784166	2	-	.	gene_id "ENSG00000171502"; transcript_id "ENSE00003570351"
1	bjp	exon	85786354	85786461	2	-	.	gene_id "ENSG00000171502"; transcript_id "ENSE00003463377"
1	bjp	exon	85816788	85816895	2	-	.	gene_id "ENSG00000171502"; transcript_id "ENSE00003493024"
1	bjp	exon	85818034	85818087	2	-	.	gene_id "ENSG00000171502"; transcript_id "ENSE00003527663"
1	bjp	exon	85823536	85823589	2	-	.	gene_id "ENSG00000171502"; transcript_id "ENSE00003514051"
1	bjp	exon	85823685	85823738	2	-	.	gene_id "ENSG00000171502"; transcript_id "ENSE00003467224"
1	bjp	exon	85838585	85838638	2	-	.	gene_id "ENSG00000171502"; transcript_id "ENSE00003613949"
1	bjp	exon	85841222	85841278	2	-	.	gene_id "ENSG00000171502"; transcript_id "ENSE00003543677"
1	bjp	exon	85842068	85842121	2	-	.	gene_id "ENSG00000171502"; transcript_id "ENSE00003612727"
1	bjp	exon	85842340	85842393	2	-	.	gene_id "ENSG00000171502"; transcript_id "ENSE00003483007"
1	bjp	exon	85847665	85847772	2	-	.	gene_id "ENSG00000171502"; transcript_id "ENSE00003489759"
1	bjp	exon	85849353	85849406	2	-	.	gene_id "ENSG00000171502"; transcript_id "ENSE00003503640"
1	bjp	exon	85868519	85868626	2	-	.	gene_id "ENSG00000171502"; transcript_id "ENSE00003662195"
1	bjp	exon	85868782	85868835	2	-	.	gene_id "ENSG00000171502"; transcript_id "ENSE00003487664"
1	bjp	exon	85874649	85874702	2	-	.	gene_id "ENSG00000171502"; transcript_id "ENSE00003509273"
1	bjp	exon	85875277	85875330	2	-	.	gene_id "ENSG00000171502"; transcript_id "ENSE00003552621"
1	bjp	exon	85877122	85877175	2	-	.	gene_id "ENSG00000171502"; transcript_id "ENSE00003572012"
1	bjp	exon	85883680	85883798	2	-	.	gene_id "ENSG00000201620"; transcript_id "ENSE00001439513"
1	bjp	exon	85889560	85889613	2	-	.	gene_id "ENSG00000171502"; transcript_id "ENSE00003494423"
1	bjp	exon	85895858	85895902	2	-	.	gene_id "ENSG00000171502"; transcript_id "ENSE00003471949"
1	bjp	exon	85896021	85896065	2	-	.	gene_id "ENSG00000171502"; transcript_id "ENSE00003504752"
1	bjp	exon	85896356	85896409	2	-	.	gene_id "ENSG00000171502"; transcript_id "ENSE00003486316"
1	bjp	exon	85907194	85907247	2	-	.	gene_id "ENSG00000171502"; transcript_id "ENSE00003473789"
1	bjp	exon	85908598	85908651	2	-	.	gene_id "ENSG00000171502"; transcript_id "ENSE00003501488"
1	bjp	exon	85909950	85910003	2	-	.	gene_id "ENSG00000171502"; transcript_id "ENSE00003520504"
1	bjp	exon	85911380	85911433	2	-	.	gene_id "ENSG00000171502"; transcript_id "ENSE00003515788"
1	bjp	exon	85961249	85961293	2	-	.	gene_id "ENSG00000171502"; transcript_id "ENSE00001188469"
1	bjp	exon	85965009	85965062	2	-	.	gene_id "ENSG00000171502"; transcript_id "ENSE00001188437"
1	bjp	exon	85970227	85970271	2	-	.	gene_id "ENSG00000171502"; transcript_id "ENSE00001188440"
1	bjp	exon	85971340	85971393	2	-	.	gene_id "ENSG00000171502"; transcript_id "ENSE00001244606"
1	bjp	exon	85987601	85987654	2	-	.	gene_id "ENSG00000171502"; transcript_id "ENSE00001188444"
1	bjp	exon	86017151	86017204	2	-	.	gene_id "ENSG00000171502"; transcript_id "ENSE00001067352"
1	bjp	exon	86022240	86022293	2	-	.	gene_id "ENSG00000171502"; transcript_id "ENSE00001067348"
1	bjp	exon	86022538	86022591	2	-	.	gene_id "ENSG00000171502"; transcript_id "ENSE00001188452"
1	bjp	exon	86022833	86022877	2	-	.	gene_id "ENSG00000171502"; transcript_id "ENSE00001244632"
1	bjp	exon	86022954	86023007	2	-	.	gene_id "ENSG00000171502"; transcript_id "ENSE00001067343"
1	bjp	exon	86029854	86030589	2	+	.	gene_id "ENSG00000229505"; transcript_id "ENSE00001663362"
1	bjp	exon	86031878	86031922	2	-	.	gene_id "ENSG00000171502"; transcript_id "ENSE00001244641"
1	bjp	exon	86033870	86033923	2	-	.	gene_id "ENSG00000171502"; transcript_id "ENSE00001067350"
1	bjp	exon	86046825	86046869	2	-	.	gene_id "ENSG00000171502"; transcript_id "ENSE00001244652"
1	bjp	exon	86050124	86050177	2	-	.	gene_id "ENSG00000171502"; transcript_id "ENSE00001188462"
1	bjp	exon	86059121	86059174	2	-	.	gene_id "ENSG00000171502"; transcript_id "ENSE00001244672"
1	bjp	exon	86063715	86063759	2	-	.	gene_id "ENSG00000171502"; transcript_id "ENSE00001244678"
1	bjp	exon	86089174	86089227	2	-	.	gene_id "ENSG00000171502"; transcript_id "ENSE00001143582"
1	bjp	exon	86092267	86092320	2	-	.	gene_id "ENSG00000171502"; transcript_id "ENSE00001161747"
1	bjp	exon	86112567	86112620	2	-	.	gene_id "ENSG00000171502"; transcript_id "ENSE00001161757"
1	bjp	exon	86115325	86115378	2	-	.	gene_id "ENSG00000171502"; transcript_id "ENSE00001244704"
1	bjp	exon	86124845	86126214	2	-	.	gene_id "ENSG00000171502"; transcript_id "ENSG00000171502.4_M2"
1	bjp	exon	86146119	86146183	2	-	.	gene_id "ENSG00000171502"; transcript_id "ENSE00001244715"
1	bjp	exon	86154073	86156222	2	-	.	gene_id "ENSG00000171502"; transcript_id "ENSE00001861547"
1	bjp	exon	86156341	86156772	2	-	.	gene_id "ENSG00000171502"; transcript_id "ENSG00000171502.1_M3"
1	bjp	exon	86156897	86156943	2	-	.	gene_id "ENSG00000171502"; transcript_id "ENSE00001857315"
1	bjp	exon	86346824	86352208	2	-	.	gene_id "ENSG00000122417"; transcript_id "ENSG00000122417.1_M6"
1	bjp	exon	86352859	86352984	2	-	.	gene_id "ENSG00000122417"; transcript_id "ENSG00000122417.1_M3"
1	bjp	exon	86354530	86354692	2	-	.	gene_id "ENSG00000122417"; transcript_id "ENSE00003463061"
1	bjp	exon	86354774	86355317	2	-	.	gene_id "ENSG00000122417"; transcript_id "ENSG00000122417.1_M2"
1	bjp	exon	86355345	86355388	2	-	.	gene_id "ENSG00000122417"; transcript_id "ENSG00000122417.2_M2"
1	bjp	exon	86355994	86356007	2	-	.	gene_id "ENSG00000122417"; transcript_id "ENSE00002151071"
1	bjp	exon	86356444	86356602	2	-	.	gene_id "ENSG00000122417"; transcript_id "ENSG00000122417.1_M4"
1	bjp	exon	86357632	86357687	2	-	.	gene_id "ENSG00000278281"; transcript_id "ENSE00003714542"
1	bjp	exon	86357940	86358105	2	-	.	gene_id "ENSG00000122417"; transcript_id "ENSE00001894324"
1	bjp	exon	86358344	86358891	2	-	.	gene_id "ENSG00000122417"; transcript_id "ENSG00000122417.2_M4"
1	bjp	exon	86360426	86360921	2	-	.	gene_id "ENSG00000122417"; transcript_id "ENSG00000122417.3_M4"
1	bjp	exon	86368636	86368722	2	-	.	gene_id "ENSG00000122417"; transcript_id "ENSE00000830925"
1	bjp	exon	86371018	86371153	2	-	.	gene_id "ENSG00000122417"; transcript_id "ENSG00000122417.2_M3"
1	bjp	exon	86372431	86372581	2	-	.	gene_id "ENSG00000122417"; transcript_id "ENSG00000122417.3_M2"
1	bjp	exon	86374923	86375000	2	-	.	gene_id "ENSG00000122417"; transcript_id "ENSE00002148016"
1	bjp	exon	86376233	86376418	2	-	.	gene_id "ENSG00000122417"; transcript_id "ENSE00003495494"
1	bjp	exon	86381942	86382358	2	-	.	gene_id "ENSG00000122417"; transcript_id "ENSG00000122417.3_M3"
1	bjp	exon	86382931	86383104	2	-	.	gene_id "ENSG00000122417"; transcript_id "ENSG00000122417.4_M3"
1	bjp	exon	86383134	86383196	2	-	.	gene_id "ENSG00000122417"; transcript_id "ENSE00003536563"
1	bjp	exon	86384676	86384801	2	-	.	gene_id "ENSG00000122417"; transcript_id "ENSE00003510980"
1	bjp	exon	86385458	86385590	2	-	.	gene_id "ENSG00000122417"; transcript_id "ENSG00000122417.4_M2"
1	bjp	exon	86385728	86387086	2	-	.	gene_id "ENSG00000122417"; transcript_id "ENSG00000122417.4_M4"
1	bjp	exon	86395945	86395977	2	-	.	gene_id "ENSG00000122417"; transcript_id "ENSE00001856617"
1	bjp	exon	86404176	86404866	2	-	.	gene_id "ENSG00000231349"; transcript_id "ENSE00001636540"
1	bjp	exon	86424086	86424433	2	+	.	gene_id "ENSG00000137975"; transcript_id "ENSE00001453033"
1	bjp	exon	86425339	86425476	2	+	.	gene_id "ENSG00000137975"; transcript_id "ENSE00000932066"
1	bjp	exon	86428418	86428568	2	+	.	gene_id "ENSG00000137975"; transcript_id "ENSE00000932065"
1	bjp	exon	86430862	86430970	2	+	.	gene_id "ENSG00000137975"; transcript_id "ENSE00001186623"
1	bjp	exon	86432369	86432528	2	+	.	gene_id "ENSG00000137975"; transcript_id "ENSE00000932063"
1	bjp	exon	86434518	86434745	2	+	.	gene_id "ENSG00000137975"; transcript_id "ENSE00000932062"
1	bjp	exon	86438876	86439106	2	+	.	gene_id "ENSG00000137975"; transcript_id "ENSE00000932061"
1	bjp	exon	86440148	86440325	2	+	.	gene_id "ENSG00000137975"; transcript_id "ENSG00000137975.1_M2"
1	bjp	exon	86441437	86441543	2	+	.	gene_id "ENSG00000137975"; transcript_id "ENSE00003470084"
1	bjp	exon	86443787	86444011	2	+	.	gene_id "ENSG00000137975"; transcript_id "ENSE00003501582"
1	bjp	exon	86447508	86447778	2	+	.	gene_id "ENSG00000137975"; transcript_id "ENSE00000932057"
1	bjp	exon	86448134	86448468	2	+	.	gene_id "ENSG00000137975"; transcript_id "ENSE00001857762"
1	bjp	exon	86450563	86450733	2	+	.	gene_id "ENSG00000137975"; transcript_id "ENSE00003580917"
1	bjp	exon	86453369	86453602	2	+	.	gene_id "ENSG00000137975"; transcript_id "ENSE00003569719"
1	bjp	exon	86455085	86456558	2	+	.	gene_id "ENSG00000137975"; transcript_id "ENSE00001453032"
1	bjp	exon	86468368	86468458	2	+	.	gene_id "ENSG00000016490"; transcript_id "ENSE00001358438"
1	bjp	exon	86468712	86469133	2	+	.	gene_id "ENSG00000016490"; transcript_id "ENSG00000016490.1_M2"
1	bjp	exon	86473417	86473557	2	+	.	gene_id "ENSG00000016490"; transcript_id "ENSE00001316699"
1	bjp	exon	86473729	86473876	2	+	.	gene_id "ENSG00000016490"; transcript_id "ENSE00000775996"
1	bjp	exon	86476448	86476553	2	+	.	gene_id "ENSG00000016490"; transcript_id "ENSE00003342523"
1	bjp	exon	86482205	86482382	2	+	.	gene_id "ENSG00000016490"; transcript_id "ENSE00003292690"
1	bjp	exon	86485343	86485561	2	+	.	gene_id "ENSG00000016490"; transcript_id "ENSE00003329927"
1	bjp	exon	86486526	86486753	2	+	.	gene_id "ENSG00000016490"; transcript_id "ENSE00003301595"
1	bjp	exon	86488996	86489170	2	+	.	gene_id "ENSG00000016490"; transcript_id "ENSE00003256411"
1	bjp	exon	86491265	86491371	2	+	.	gene_id "ENSG00000016490"; transcript_id "ENSE00003380163"
1	bjp	exon	86493384	86493599	2	+	.	gene_id "ENSG00000016490"; transcript_id "ENSE00003383525"
1	bjp	exon	86494187	86494448	2	+	.	gene_id "ENSG00000016490"; transcript_id "ENSE00000776028"
1	bjp	exon	86495505	86495675	2	+	.	gene_id "ENSG00000016490"; transcript_id "ENSE00003309316"
1	bjp	exon	86498572	86498811	2	+	.	gene_id "ENSG00000016490"; transcript_id "ENSE00003413472"
1	bjp	exon	86499654	86500289	2	+	.	gene_id "ENSG00000016490"; transcript_id "ENSG00000016490.2_M2"
1	bjp	exon	86547078	86547278	2	+	.	gene_id "ENSG00000016602"; transcript_id "ENSE00001942194"
1	bjp	exon	86559932	86560072	2	+	.	gene_id "ENSG00000016602"; transcript_id "ENSE00003653245"
1	bjp	exon	86560211	86560358	2	+	.	gene_id "ENSG00000016602"; transcript_id "ENSE00003518290"
1	bjp	exon	86563661	86563769	2	+	.	gene_id "ENSG00000016602"; transcript_id "ENSE00003643983"
1	bjp	exon	86565274	86565451	2	+	.	gene_id "ENSG00000016602"; transcript_id "ENSE00000776087"
1	bjp	exon	86565802	86566020	2	+	.	gene_id "ENSG00000016602"; transcript_id "ENSE00003470195"
1	bjp	exon	86567424	86567651	2	+	.	gene_id "ENSG00000016602"; transcript_id "ENSE00000776089"
1	bjp	exon	86571077	86571180	2	+	.	gene_id "ENSG00000016602"; transcript_id "ENSG00000016602.1_M2"
1	bjp	exon	86571255	86571408	2	-	.	gene_id "ENSG00000236915"; transcript_id "ENSE00001664015_F1"
1	bjp	exon	86572614	86572956	2	+	.	gene_id "ENSG00000016602"; transcript_id "ENSG00000016602.2_M2"
1	bjp	exon	86574540	86574755	2	+	.	gene_id "ENSG00000016602"; transcript_id "ENSE00000776092"
1	bjp	exon	86575332	86575599	2	+	.	gene_id "ENSG00000016602"; transcript_id "ENSE00000776093"
1	bjp	exon	86577902	86578072	2	+	.	gene_id "ENSG00000016602"; transcript_id "ENSE00000776094"
1	bjp	exon	86579354	86579587	2	+	.	gene_id "ENSG00000016602"; transcript_id "ENSE00000776095"
1	bjp	exon	86634273	86634452	2	+	.	gene_id "ENSG00000153923"; transcript_id "ENSG00000153923.1_M2"
1	bjp	exon	86635600	86635740	2	+	.	gene_id "ENSG00000153923"; transcript_id "ENSE00001161221"
1	bjp	exon	86635956	86636103	2	+	.	gene_id "ENSG00000153923"; transcript_id "ENSE00001161214"
1	bjp	exon	86636800	86636908	2	+	.	gene_id "ENSG00000153923"; transcript_id "ENSE00001161209"
1	bjp	exon	86638858	86639035	2	+	.	gene_id "ENSG00000153923"; transcript_id "ENSE00001161204"
1	bjp	exon	86642544	86642768	2	+	.	gene_id "ENSG00000153923"; transcript_id "ENSE00001143420"
1	bjp	exon	86643865	86644089	2	+	.	gene_id "ENSG00000153923"; transcript_id "ENSE00002417456"
1	bjp	exon	86645977	86646154	2	+	.	gene_id "ENSG00000153923"; transcript_id "ENSE00002428356"
1	bjp	exon	86647163	86647222	2	+	.	gene_id "ENSG00000153923"; transcript_id "ENSE00002406464"
1	bjp	exon	86647317	86647417	2	+	.	gene_id "ENSG00000153923"; transcript_id "ENSE00002332979"
1	bjp	exon	86647780	86647936	2	+	.	gene_id "ENSG00000153923"; transcript_id "ENSE00002402579_F1"
1	bjp	exon	86648004	86648047	2	-	.	gene_id "ENSG00000236915"; transcript_id "ENSE00001698261_F1"
1	bjp	exon	86648305	86648575	2	+	.	gene_id "ENSG00000153923"; transcript_id "ENSE00002351323"
1	bjp	exon	86649134	86649298	2	+	.	gene_id "ENSG00000153923"; transcript_id "ENSE00002380423"
1	bjp	exon	86650158	86650239	2	+	.	gene_id "ENSG00000153923"; transcript_id "ENSE00002327914_F1"
1	bjp	exon	86650382	86650397	2	+	.	gene_id "ENSG00000153923"; transcript_id "ENSE00002327914_F2"
1	bjp	exon	86651645	86651666	2	+	.	gene_id "ENSG00000153923"; transcript_id "ENSE00001738864"
1	bjp	exon	86654407	86655376	2	+	.	gene_id "ENSG00000153923"; transcript_id "ENSG00000153923.2_M2"
1	bjp	exon	86703502	86704462	2	-	.	gene_id "ENSG00000261737"; transcript_id "ENSE00002585978"
1	bjp	exon	86704570	86704971	2	+	.	gene_id "ENSG00000097033"; transcript_id "ENSG00000097033.1_M3"
1	bjp	exon	86715724	86715865	2	+	.	gene_id "ENSG00000097033"; transcript_id "ENSE00000776117"
1	bjp	exon	86719507	86719635	2	+	.	gene_id "ENSG00000097033"; transcript_id "ENSE00003505128"
1	bjp	exon	86722540	86722673	2	+	.	gene_id "ENSG00000097033"; transcript_id "ENSE00000776119"
1	bjp	exon	86724313	86724405	2	+	.	gene_id "ENSG00000097033"; transcript_id "ENSE00000776120"
1	bjp	exon	86728403	86728489	2	+	.	gene_id "ENSG00000097033"; transcript_id "ENSG00000097033.1_M2"
1	bjp	exon	86730088	86730111	2	+	.	gene_id "ENSG00000097033"; transcript_id "ENSE00001013171"
1	bjp	exon	86734244	86734691	2	+	.	gene_id "ENSG00000097033"; transcript_id "ENSG00000097033.2_M2"
1	bjp	exon	86735079	86735179	2	+	.	gene_id "ENSG00000097033"; transcript_id "ENSE00003466339"
1	bjp	exon	86742208	86742436	2	+	.	gene_id "ENSG00000097033"; transcript_id "ENSE00003326584"
1	bjp	exon	86743128	86748184	2	+	.	gene_id "ENSG00000097033"; transcript_id "ENSG00000097033.2_M3"
1	bjp	exon	86862445	86863605	2	-	.	gene_id "ENSG00000183291"; transcript_id "ENSG00000183291.1_M6"
1	bjp	exon	86868053	86868102	2	-	.	gene_id "ENSG00000183291"; transcript_id "ENSG00000183291.1_M2"
1	bjp	exon	86880662	86880725	2	-	.	gene_id "ENSG00000183291"; transcript_id "ENSG00000183291.1_M3"
1	bjp	exon	86887156	86887196	2	-	.	gene_id "ENSG00000183291"; transcript_id "ENSE00003469383"
1	bjp	exon	86903281	86903448	2	-	.	gene_id "ENSG00000183291"; transcript_id "ENSG00000183291.2_M2"
1	bjp	exon	86913806	86914424	2	-	.	gene_id "ENSG00000183291"; transcript_id "ENSG00000183291.2_M6"
1	bjp	exon	86914648	86915160	2	+	.	gene_id "ENSG00000153936"; transcript_id "ENSG00000153936.1_M2"
1	bjp	exon	86932199	86932464	2	-	.	gene_id "ENSG00000267734"; transcript_id "ENSE00002840833"
1	bjp	exon	86934412	86934891	2	-	.	gene_id "ENSG00000267734"; transcript_id "ENSE00002769510"
1	bjp	exon	86993009	86993127	2	+	.	gene_id "ENSG00000267561"; transcript_id "ENSE00001452993"
1	bjp	exon	87044935	87045871	2	-	.	gene_id "ENSG00000235251"; transcript_id "ENSE00001700654"
1	bjp	exon	87045875	87046700	2	+	.	gene_id "ENSG00000225568"; transcript_id "ENSE00001692592"
1	bjp	exon	87072934	87073172	2	+	.	gene_id "ENSG00000153936"; transcript_id "ENSE00003472687"
1	bjp	exon	87084194	87084279	2	+	.	gene_id "ENSG00000153936"; transcript_id "ENSE00003639239"
1	bjp	exon	87092531	87092669	2	+	.	gene_id "ENSG00000153936"; transcript_id "ENSG00000153936.2_M2"
1	bjp	exon	87097838	87098445	2	+	.	gene_id "ENSG00000153936"; transcript_id "ENSG00000153936.3_M2"
1	bjp	exon	87103432	87103589	2	+	.	gene_id "ENSG00000153936"; transcript_id "ENSE00003528348"
1	bjp	exon	87104470	87109998	2	+	.	gene_id "ENSG00000153936"; transcript_id "ENSE00001452994"
1	bjp	exon	87129765	87129994	2	+	.	gene_id "ENSG00000267272"; transcript_id "ENSG00000267272.1_M4"
1	bjp	exon	87131955	87136669	2	+	.	gene_id "ENSG00000267272"; transcript_id "ENSG00000267272.1_M15"
1	bjp	exon	87162022	87162137	2	+	.	gene_id "ENSG00000267272"; transcript_id "ENSE00002973483"
1	bjp	exon	87165389	87165981	2	+	.	gene_id "ENSG00000267272"; transcript_id "ENSE00001950295"
1	bjp	exon	87169199	87169204	2	+	.	gene_id "ENSG00000267561"; transcript_id "ENSE00002750422_F1"
1	bjp	exon	87212669	87212804	2	+	.	gene_id "ENSG00000284240"; transcript_id "ENSG00000284240.1_M2"
1	bjp	exon	87216933	87217000	2	+	.	gene_id "ENSG00000284240"; transcript_id "ENSE00003805031"
1	bjp	exon	87220183	87220344	2	+	.	gene_id "ENSG00000284240"; transcript_id "ENSE00003803690"
1	bjp	exon	87221097	87221148	2	+	.	gene_id "ENSG00000284240"; transcript_id "ENSE00003804028"
1	bjp	exon	87227027	87227146	2	+	.	gene_id "ENSG00000284240"; transcript_id "ENSE00003808905"
1	bjp	exon	87243615	87243637	2	+	.	gene_id "ENSG00000284240"; transcript_id "ENSE00003809597"
1	bjp	exon	87250501	87251331	2	+	.	gene_id "ENSG00000284240"; transcript_id "ENSE00003803867"
1	bjp	exon	87261208	87264741	2	+	.	gene_id "ENSG00000284240"; transcript_id "ENSG00000284240.2_M2"
1	bjp	exon	87328468	87329244	2	+	.	gene_id "ENSG00000143013"; transcript_id "ENSG00000143013.1_M2"
1	bjp	exon	87331227	87331309	2	+	.	gene_id "ENSG00000143013"; transcript_id "ENSE00001936334"
1	bjp	exon	87331668	87332251	2	+	.	gene_id "ENSG00000143013"; transcript_id "ENSG00000143013.1_M3"
1	bjp	exon	87339536	87339632	2	+	.	gene_id "ENSG00000143013"; transcript_id "ENSE00003503410"
1	bjp	exon	87340047	87340202	2	+	.	gene_id "ENSG00000143013"; transcript_id "ENSE00003474368"
1	bjp	exon	87344788	87348923	2	+	.	gene_id "ENSG00000143013"; transcript_id "ENSG00000143013.2_M3"
1	bjp	exon	87353524	87353867	2	-	.	gene_id "ENSG00000227290"; transcript_id "ENSE00001726170"
1	bjp	exon	87354844	87355198	2	-	.	gene_id "ENSG00000227290"; transcript_id "ENSE00001793610"
1	bjp	exon	87357576	87357678	2	-	.	gene_id "ENSG00000227290"; transcript_id "ENSE00001730022"
1	bjp	exon	87371569	87371655	2	-	.	gene_id "ENSG00000227290"; transcript_id "ENSE00001801082"
1	bjp	exon	87453240	87453373	2	-	.	gene_id "ENSG00000199318"; transcript_id "ENSE00001437211"
1	bjp	exon	87805286	87808372	2	-	.	gene_id "ENSG00000279778"; transcript_id "ENSE00003759782"
1	bjp	exon	87899909	87900241	2	-	.	gene_id "ENSG00000224235"; transcript_id "ENSE00001782737"
1	bjp	exon	87903899	87904077	2	-	.	gene_id "ENSG00000224235"; transcript_id "ENSE00001605077"
1	bjp	exon	87905440	87905714	2	-	.	gene_id "ENSG00000224235"; transcript_id "ENSE00001623200"
1	bjp	exon	88313153	88313302	2	+	.	gene_id "ENSG00000270507"; transcript_id "ENSE00003507915"
1	bjp	exon	88477828	88478114	2	-	.	gene_id "ENSG00000239504"; transcript_id "ENSE00001878072"
1	bjp	exon	88498309	88498676	2	-	.	gene_id "ENSG00000230053"; transcript_id "ENSE00001516526"
1	bjp	exon	88520000	88520170	2	+	.	gene_id "ENSG00000274321"; transcript_id "ENSE00003737518"
1	bjp	exon	88537513	88540659	2	-	.	gene_id "ENSG00000237505"; transcript_id "ENSG00000237505.1_M2"
1	bjp	exon	88556904	88557048	2	-	.	gene_id "ENSG00000237505"; transcript_id "ENSE00001619618"
1	bjp	exon	88569987	88570195	2	-	.	gene_id "ENSG00000237505"; transcript_id "ENSE00001662112"
1	bjp	exon	88570810	88570860	2	-	.	gene_id "ENSG00000237505"; transcript_id "ENSE00001654122"
1	bjp	exon	88577880	88578201	2	+	.	gene_id "ENSG00000237959"; transcript_id "ENSE00001672842"
1	bjp	exon	88684222	88684628	2	+	.	gene_id "ENSG00000065243"; transcript_id "ENSG00000065243.1_M2"
1	bjp	exon	88685164	88685204	2	-	.	gene_id "ENSG00000237505"; transcript_id "ENSE00001681879"
1	bjp	exon	88740988	88741288	2	+	.	gene_id "ENSG00000065243"; transcript_id "ENSE00001707510"
1	bjp	exon	88760222	88760376	2	+	.	gene_id "ENSG00000065243"; transcript_id "ENSE00003657696"
1	bjp	exon	88770352	88770469	2	+	.	gene_id "ENSG00000065243"; transcript_id "ENSE00001673758"
1	bjp	exon	88771421	88771566	2	+	.	gene_id "ENSG00000065243"; transcript_id "ENSG00000065243.2_M2"
1	bjp	exon	88771663	88771879	2	+	.	gene_id "ENSG00000065243"; transcript_id "ENSE00000464350"
1	bjp	exon	88784639	88784824	2	+	.	gene_id "ENSG00000065243"; transcript_id "ENSE00000776277"
1	bjp	exon	88786104	88786213	2	+	.	gene_id "ENSG00000065243"; transcript_id "ENSE00000776278"
1	bjp	exon	88804391	88804534	2	+	.	gene_id "ENSG00000065243"; transcript_id "ENSE00001274666"
1	bjp	exon	88804846	88804921	2	+	.	gene_id "ENSG00000065243"; transcript_id "ENSG00000065243.3_M2"
1	bjp	exon	88805497	88806268	2	+	.	gene_id "ENSG00000065243"; transcript_id "ENSG00000065243.1_M3"
1	bjp	exon	88807313	88807443	2	+	.	gene_id "ENSG00000065243"; transcript_id "ENSE00001803024"
1	bjp	exon	88807529	88807604	2	+	.	gene_id "ENSG00000065243"; transcript_id "ENSE00001592041"
1	bjp	exon	88807684	88807775	2	+	.	gene_id "ENSG00000065243"; transcript_id "ENSE00001675560"
1	bjp	exon	88813557	88813733	2	+	.	gene_id "ENSG00000065243"; transcript_id "ENSE00001705588"
1	bjp	exon	88821941	88822003	2	+	.	gene_id "ENSG00000065243"; transcript_id "ENSE00001789306"
1	bjp	exon	88824310	88824386	2	+	.	gene_id "ENSG00000065243"; transcript_id "ENSG00000065243.4_M2"
1	bjp	exon	88828481	88828623	2	+	.	gene_id "ENSG00000065243"; transcript_id "ENSE00001713357"
1	bjp	exon	88829010	88829101	2	+	.	gene_id "ENSG00000065243"; transcript_id "ENSE00001635490_F1"
1	bjp	exon	88832744	88832851	2	+	.	gene_id "ENSG00000065243"; transcript_id "ENSE00001700083"
1	bjp	exon	88832929	88833157	2	+	.	gene_id "ENSG00000065243"; transcript_id "ENSG00000065243.5_M2"
1	bjp	exon	88833245	88836255	2	+	.	gene_id "ENSG00000065243"; transcript_id "ENSG00000065243.2_M3"
1	bjp	exon	88852932	88853346	2	-	.	gene_id "ENSG00000137947"; transcript_id "ENSG00000137947.1_M2"
1	bjp	exon	88857206	88857487	2	-	.	gene_id "ENSG00000137947"; transcript_id "ENSG00000137947.1_M4"
1	bjp	exon	88858681	88858787	2	-	.	gene_id "ENSG00000137947"; transcript_id "ENSE00001901324"
1	bjp	exon	88859882	88860011	2	-	.	gene_id "ENSG00000137947"; transcript_id "ENSE00003596626"
1	bjp	exon	88860056	88860286	2	-	.	gene_id "ENSG00000137947"; transcript_id "ENSG00000137947.2_M2"
1	bjp	exon	88863981	88864114	2	-	.	gene_id "ENSG00000137947"; transcript_id "ENSG00000137947.1_M3"
1	bjp	exon	88887261	88887367	2	-	.	gene_id "ENSG00000137947"; transcript_id "ENSG00000137947.3_M2"
1	bjp	exon	88887692	88888048	2	-	.	gene_id "ENSG00000137947"; transcript_id "ENSE00001856716"
1	bjp	exon	88891483	88891944	2	-	.	gene_id "ENSG00000137947"; transcript_id "ENSG00000137947.1_M6"
1	bjp	exon	88923370	88923844	2	+	.	gene_id "ENSG00000235308"; transcript_id "ENSE00001671633"
1	bjp	exon	88935773	88936245	2	-	.	gene_id "ENSG00000137944"; transcript_id "ENSG00000137944.1_M2"
1	bjp	exon	88943005	88943091	2	-	.	gene_id "ENSG00000137944"; transcript_id "ENSE00003558042"
1	bjp	exon	88943350	88943423	2	-	.	gene_id "ENSG00000137944"; transcript_id "ENSE00003500054"
1	bjp	exon	88949091	88949277	2	-	.	gene_id "ENSG00000137944"; transcript_id "ENSE00003461621"
1	bjp	exon	88953063	88953152	2	-	.	gene_id "ENSG00000137944"; transcript_id "ENSE00003470546"
1	bjp	exon	88955149	88955225	2	-	.	gene_id "ENSG00000137944"; transcript_id "ENSE00003545369"
1	bjp	exon	88961167	88961287	2	-	.	gene_id "ENSG00000137944"; transcript_id "ENSE00003591522"
1	bjp	exon	88961381	88961506	2	-	.	gene_id "ENSG00000137944"; transcript_id "ENSE00003621312"
1	bjp	exon	88962059	88962145	2	-	.	gene_id "ENSG00000137944"; transcript_id "ENSE00003637394"
1	bjp	exon	88964556	88964712	2	-	.	gene_id "ENSG00000137944"; transcript_id "ENSE00003459702"
1	bjp	exon	88964829	88964978	2	-	.	gene_id "ENSG00000137944"; transcript_id "ENSE00003515089"
1	bjp	exon	88968670	88968814	2	-	.	gene_id "ENSG00000137944"; transcript_id "ENSE00003630931"
1	bjp	exon	88969409	88969467	2	-	.	gene_id "ENSG00000137944"; transcript_id "ENSE00003546885"
1	bjp	exon	88988252	88988355	2	-	.	gene_id "ENSG00000137944"; transcript_id "ENSE00001906335"
1	bjp	exon	88992954	88992960	2	-	.	gene_id "ENSG00000213516"; transcript_id "ENSE00002250925_F1"
1	bjp	exon	89006666	89007852	2	-	.	gene_id "ENSG00000117226"; transcript_id "ENSG00000117226.1_M5"
1	bjp	exon	89008844	89009140	2	-	.	gene_id "ENSG00000117226"; transcript_id "ENSG00000117226.1_M3"
1	bjp	exon	89009392	89009494	2	-	.	gene_id "ENSG00000117226"; transcript_id "ENSE00003489188"
1	bjp	exon	89011747	89012027	2	-	.	gene_id "ENSG00000117226"; transcript_id "ENSG00000117226.1_M2"
1	bjp	exon	89013185	89014279	2	-	.	gene_id "ENSG00000117226"; transcript_id "ENSG00000117226.2_M5"
1	bjp	exon	89015287	89015414	2	-	.	gene_id "ENSG00000117226"; transcript_id "ENSG00000117226.2_M3"
1	bjp	exon	89020246	89020299	2	-	.	gene_id "ENSG00000202385"; transcript_id "ENSE00001440278_F1"
1	bjp	exon	89020366	89020743	2	-	.	gene_id "ENSG00000117226"; transcript_id "ENSG00000117226.3_M3"
1	bjp	exon	89022684	89022894	2	-	.	gene_id "ENSG00000117226"; transcript_id "ENSG00000117226.1_M9"
1	bjp	exon	89052319	89053468	2	-	.	gene_id "ENSG00000117228"; transcript_id "ENSG00000117228.1_M4"
1	bjp	exon	89054682	89055377	2	-	.	gene_id "ENSG00000117228"; transcript_id "ENSG00000117228.1_M5"
1	bjp	exon	89055569	89056228	2	-	.	gene_id "ENSG00000117228"; transcript_id "ENSG00000117228.1_M3"
1	bjp	exon	89056854	89057134	2	-	.	gene_id "ENSG00000117228"; transcript_id "ENSG00000117228.1_M2"
1	bjp	exon	89057992	89058234	2	-	.	gene_id "ENSG00000117228"; transcript_id "ENSE00001753781"
1	bjp	exon	89058341	89059426	2	-	.	gene_id "ENSG00000117228"; transcript_id "ENSG00000117228.2_M5"
1	bjp	exon	89060197	89060324	2	-	.	gene_id "ENSG00000117228"; transcript_id "ENSG00000117228.2_M2"
1	bjp	exon	89062707	89063253	2	-	.	gene_id "ENSG00000117228"; transcript_id "ENSG00000117228.3_M2"
1	bjp	exon	89106132	89107052	2	-	.	gene_id "ENSG00000162645"; transcript_id "ENSE00001831534"
1	bjp	exon	89108000	89108291	2	-	.	gene_id "ENSG00000162645"; transcript_id "ENSG00000162645.1_M3"
1	bjp	exon	89109677	89109870	2	-	.	gene_id "ENSG00000162645"; transcript_id "ENSE00003591113"
1	bjp	exon	89110164	89110266	2	-	.	gene_id "ENSG00000162645"; transcript_id "ENSG00000162645.1_M2"
1	bjp	exon	89112472	89112684	2	-	.	gene_id "ENSG00000162645"; transcript_id "ENSE00003545795"
1	bjp	exon	89112942	89113050	2	-	.	gene_id "ENSG00000162645"; transcript_id "ENSE00001868142"
1	bjp	exon	89114016	89114296	2	-	.	gene_id "ENSG00000162645"; transcript_id "ENSE00003655140"
1	bjp	exon	89116992	89117234	2	-	.	gene_id "ENSG00000162645"; transcript_id "ENSE00003536577"
1	bjp	exon	89117577	89120288	2	-	.	gene_id "ENSG00000162645"; transcript_id "ENSG00000162645.2_M3"
1	bjp	exon	89121143	89121270	2	-	.	gene_id "ENSG00000162645"; transcript_id "ENSE00001739258"
1	bjp	exon	89121777	89121983	2	-	.	gene_id "ENSG00000162645"; transcript_id "ENSE00002151490"
1	bjp	exon	89125863	89126114	2	-	.	gene_id "ENSG00000162645"; transcript_id "ENSG00000162645.2_M2"
1	bjp	exon	89131751	89132403	2	-	.	gene_id "ENSG00000213512"; transcript_id "ENSE00001242533"
1	bjp	exon	89133258	89133451	2	-	.	gene_id "ENSG00000213512"; transcript_id "ENSE00001067269"
1	bjp	exon	89141546	89141648	2	-	.	gene_id "ENSG00000213512"; transcript_id "ENSE00001770189"
1	bjp	exon	89150457	89150575	2	-	.	gene_id "ENSG00000213512"; transcript_id "ENSE00001607708_F1"
1	bjp	exon	89152268	89152464	2	-	.	gene_id "ENSG00000213512"; transcript_id "ENSE00001648770"
1	bjp	exon	89152668	89152777	2	-	.	gene_id "ENSG00000213512"; transcript_id "ENSE00001778013"
1	bjp	exon	89164731	89164858	2	-	.	gene_id "ENSG00000213512"; transcript_id "ENSE00001671363"
1	bjp	exon	89175921	89176040	2	-	.	gene_id "ENSG00000213512"; transcript_id "ENSE00001422103"
1	bjp	exon	89186333	89186526	2	-	.	gene_id "ENSG00000162654"; transcript_id "ENSE00003549660"
1	bjp	exon	89187000	89187102	2	-	.	gene_id "ENSG00000162654"; transcript_id "ENSE00001749172"
1	bjp	exon	89188582	89188794	2	-	.	gene_id "ENSG00000162654"; transcript_id "ENSE00001787862"
1	bjp	exon	89190038	89190318	2	-	.	gene_id "ENSG00000162654"; transcript_id "ENSE00001655812"
1	bjp	exon	89191261	89191506	2	-	.	gene_id "ENSG00000162654"; transcript_id "ENSE00001685792"
1	bjp	exon	89192904	89193100	2	-	.	gene_id "ENSG00000162654"; transcript_id "ENSE00001789723"
1	bjp	exon	89195297	89195424	2	-	.	gene_id "ENSG00000162654"; transcript_id "ENSE00001695644"
1	bjp	exon	89197110	89197304	2	-	.	gene_id "ENSG00000162654"; transcript_id "ENSE00001067347"
1	bjp	exon	89198795	89198932	2	-	.	gene_id "ENSG00000162654"; transcript_id "ENSE00001452774"
1	bjp	exon	89258950	89260581	2	-	.	gene_id "ENSG00000154451"; transcript_id "ENSE00001951429_F1"
1	bjp	exon	89260749	89260817	2	-	.	gene_id "ENSG00000154451"; transcript_id "ENSG00000154451.1_M3"
1	bjp	exon	89262072	89263948	2	-	.	gene_id "ENSG00000154451"; transcript_id "ENSG00000154451.1_M6"
1	bjp	exon	89264686	89264966	2	-	.	gene_id "ENSG00000154451"; transcript_id "ENSE00003494729"
1	bjp	exon	89266346	89266588	2	-	.	gene_id "ENSG00000154451"; transcript_id "ENSG00000154451.1_M2"
1	bjp	exon	89266957	89267153	2	-	.	gene_id "ENSG00000154451"; transcript_id "ENSE00001067215"
1	bjp	exon	89267417	89267526	2	-	.	gene_id "ENSG00000154451"; transcript_id "ENSG00000154451.2_M2"
1	bjp	exon	89268729	89268856	2	-	.	gene_id "ENSG00000154451"; transcript_id "ENSE00003537645"
1	bjp	exon	89269366	89269597	2	-	.	gene_id "ENSG00000154451"; transcript_id "ENSG00000154451.3_M2"
1	bjp	exon	89269755	89272804	2	-	.	gene_id "ENSG00000154451"; transcript_id "ENSG00000154451.4_M2"
1	bjp	exon	89289676	89290337	2	-	.	gene_id "ENSG00000238081"; transcript_id "ENSE00001724643"
1	bjp	exon	89364058	89364127	2	+	.	gene_id "ENSG00000183347"; transcript_id "ENSE00001334270"
1	bjp	exon	89368529	89368741	2	+	.	gene_id "ENSG00000183347"; transcript_id "ENSE00001452763"
1	bjp	exon	89369546	89369673	2	+	.	gene_id "ENSG00000183347"; transcript_id "ENSE00001804822"
1	bjp	exon	89378417	89378613	2	+	.	gene_id "ENSG00000183347"; transcript_id "ENSE00001312123"
1	bjp	exon	89380386	89380631	2	+	.	gene_id "ENSG00000183347"; transcript_id "ENSE00001295636"
1	bjp	exon	89381694	89381974	2	+	.	gene_id "ENSG00000183347"; transcript_id "ENSE00001631244"
1	bjp	exon	89382664	89382876	2	+	.	gene_id "ENSG00000183347"; transcript_id "ENSE00001319727"
1	bjp	exon	89383652	89383754	2	+	.	gene_id "ENSG00000183347"; transcript_id "ENSE00001719604"
1	bjp	exon	89384093	89384286	2	+	.	gene_id "ENSG00000183347"; transcript_id "ENSE00002399499"
1	bjp	exon	89385230	89386461	2	+	.	gene_id "ENSG00000183347"; transcript_id "ENSE00001452761"
1	bjp	exon	89394033	89394665	2	+	.	gene_id "ENSG00000215874"; transcript_id "ENSE00001546028"
1	bjp	exon	89407679	89407758	2	+	.	gene_id "ENSG00000225492"; transcript_id "ENSE00002073712"
1	bjp	exon	89410300	89410508	2	+	.	gene_id "ENSG00000225492"; transcript_id "ENSG00000225492.1_M2"
1	bjp	exon	89420191	89420318	2	+	.	gene_id "ENSG00000225492"; transcript_id "ENSE00001610472"
1	bjp	exon	89421081	89421220	2	+	.	gene_id "ENSG00000225492"; transcript_id "ENSG00000225492.2_M2"
1	bjp	exon	89421455	89421575	2	+	.	gene_id "ENSG00000225492"; transcript_id "ENSE00000831041"
1	bjp	exon	89421705	89422284	2	+	.	gene_id "ENSG00000225492"; transcript_id "ENSE00001718943"
1	bjp	exon	89424258	89424934	2	+	.	gene_id "ENSG00000225492"; transcript_id "ENSG00000225492.3_M2"
1	bjp	exon	89426130	89426243	2	+	.	gene_id "ENSG00000225492"; transcript_id "ENSE00001623079"
1	bjp	exon	89524836	89525022	2	+	.	gene_id "ENSG00000197147"; transcript_id "ENSG00000197147.1_M4"
1	bjp	exon	89526962	89526986	2	+	.	gene_id "ENSG00000197147"; transcript_id "ENSE00001734077"
1	bjp	exon	89549915	89549971	2	+	.	gene_id "ENSG00000197147"; transcript_id "ENSE00003806839"
1	bjp	exon	89558711	89559036	2	+	.	gene_id "ENSG00000197147"; transcript_id "ENSE00003809926"
1	bjp	exon	89568241	89568307	2	+	.	gene_id "ENSG00000197147"; transcript_id "ENSG00000197147.1_M2"
1	bjp	exon	89568439	89568493	2	+	.	gene_id "ENSG00000197147"; transcript_id "ENSG00000197147.2_M2"
1	bjp	exon	89572474	89572612	2	+	.	gene_id "ENSG00000197147"; transcript_id "ENSE00003808454"
1	bjp	exon	89579591	89579688	2	+	.	gene_id "ENSG00000197147"; transcript_id "ENSE00001381649"
1	bjp	exon	89582625	89583240	2	+	.	gene_id "ENSG00000197147"; transcript_id "ENSG00000197147.1_M3"
1	bjp	exon	89583425	89584789	2	+	.	gene_id "ENSG00000197147"; transcript_id "ENSG00000197147.3_M2"
1	bjp	exon	89587903	89588085	2	-	.	gene_id "ENSG00000231999"; transcript_id "ENSE00001732082"
1	bjp	exon	89592771	89595160	2	+	.	gene_id "ENSG00000197147"; transcript_id "ENSG00000197147.2_M3"
1	bjp	exon	89595223	89597864	2	+	.	gene_id "ENSG00000197147"; transcript_id "ENSG00000197147.3_M3"
1	bjp	exon	89598040	89598204	2	-	.	gene_id "ENSG00000231999"; transcript_id "ENSE00001745873"
1	bjp	exon	89624850	89625205	2	-	.	gene_id "ENSG00000231999"; transcript_id "ENSE00001711480"
1	bjp	exon	89626261	89626826	2	-	.	gene_id "ENSG00000231999"; transcript_id "ENSE00002157241"
1	bjp	exon	89629725	89629782	2	+	.	gene_id "ENSG00000230735"; transcript_id "ENSE00001620450"
1	bjp	exon	89631614	89631686	2	+	.	gene_id "ENSG00000230735"; transcript_id "ENSE00001758863"
1	bjp	exon	89631876	89632209	2	-	.	gene_id "ENSG00000231999"; transcript_id "ENSG00000231999.1_M3"
1	bjp	exon	89632657	89632894	2	-	.	gene_id "ENSG00000231999"; transcript_id "ENSG00000231999.2_M3"
1	bjp	exon	89633072	89633139	2	+	.	gene_id "ENSG00000171488"; transcript_id "ENSE00001552336_F1"
1	bjp	exon	89668161	89668310	2	+	.	gene_id "ENSG00000230735"; transcript_id "ENSE00001804221"
1	bjp	exon	89676231	89676386	2	+	.	gene_id "ENSG00000230735"; transcript_id "ENSE00001661303"
1	bjp	exon	89686470	89686611	2	+	.	gene_id "ENSG00000171488"; transcript_id "ENSE00003669851"
1	bjp	exon	89706302	89706400	2	+	.	gene_id "ENSG00000171488"; transcript_id "ENSE00001929001"
1	bjp	exon	89758857	89758940	2	+	.	gene_id "ENSG00000171488"; transcript_id "ENSE00001868503"
1	bjp	exon	89762003	89764518	2	+	.	gene_id "ENSG00000171488"; transcript_id "ENSG00000171488.1_M2"
1	bjp	exon	89768218	89769903	2	+	.	gene_id "ENSG00000171488"; transcript_id "ENSE00001595170"
1	bjp	exon	89788914	89788982	2	+	.	gene_id "ENSG00000231613"; transcript_id "ENSE00001641724"
1	bjp	exon	89790053	89790492	2	+	.	gene_id "ENSG00000231613"; transcript_id "ENSE00001686964"
1	bjp	exon	89820174	89820868	2	-	.	gene_id "ENSG00000272931"; transcript_id "ENSE00003704365"
1	bjp	exon	89821014	89821291	2	+	.	gene_id "ENSG00000171492"; transcript_id "ENSG00000171492.1_M2"
1	bjp	exon	89821921	89822185	2	+	.	gene_id "ENSG00000171492"; transcript_id "ENSE00001620174"
1	bjp	exon	89833693	89833777	2	+	.	gene_id "ENSG00000171492"; transcript_id "ENSE00002143277"
1	bjp	exon	89843048	89843216	2	+	.	gene_id "ENSG00000171492"; transcript_id "ENSE00001727193"
1	bjp	exon	89843423	89843782	2	+	.	gene_id "ENSG00000171492"; transcript_id "ENSG00000171492.2_M2"
1	bjp	exon	89846580	89846658	2	+	.	gene_id "ENSG00000171492"; transcript_id "ENSE00002164783"
1	bjp	exon	89929808	89929878	2	+	.	gene_id "ENSG00000171492"; transcript_id "ENSE00002160828"
1	bjp	exon	89933251	89936611	2	+	.	gene_id "ENSG00000171492"; transcript_id "ENSG00000171492.1_M6"
1	bjp	exon	89939601	89940147	2	+	.	gene_id "ENSG00000272672"; transcript_id "ENSE00003710604"
1	bjp	exon	89987713	89987944	2	-	.	gene_id "ENSG00000252797"; transcript_id "ENSE00002089265"
1	bjp	exon	89993593	89994321	2	-	.	gene_id "ENSG00000228175"; transcript_id "ENSE00001517716"
1	bjp	exon	89995112	89995273	2	+	.	gene_id "ENSG00000162664"; transcript_id "ENSG00000162664.1_M4"
1	bjp	exon	89998110	89998154	2	+	.	gene_id "ENSG00000162664"; transcript_id "ENSE00003658791"
1	bjp	exon	90005003	90005092	2	+	.	gene_id "ENSG00000162664"; transcript_id "ENSG00000162664.1_M2"
1	bjp	exon	90005133	90006449	2	+	.	gene_id "ENSG00000162664"; transcript_id "ENSG00000162664.2_M2"
1	bjp	exon	90007345	90007750	2	+	.	gene_id "ENSG00000162664"; transcript_id "ENSG00000162664.3_M2"
1	bjp	exon	90010088	90010286	2	+	.	gene_id "ENSG00000162664"; transcript_id "ENSE00003543739"
1	bjp	exon	90013126	90013237	2	+	.	gene_id "ENSG00000162664"; transcript_id "ENSE00003646209"
1	bjp	exon	90017317	90017464	2	+	.	gene_id "ENSG00000162664"; transcript_id "ENSE00003458730"
1	bjp	exon	90018685	90018784	2	+	.	gene_id "ENSG00000162664"; transcript_id "ENSE00003542153"
1	bjp	exon	90020792	90020922	2	+	.	gene_id "ENSG00000162664"; transcript_id "ENSE00003475560"
1	bjp	exon	90022250	90022345	2	+	.	gene_id "ENSG00000162664"; transcript_id "ENSE00003566160"
1	bjp	exon	90027354	90035531	2	+	.	gene_id "ENSG00000162664"; transcript_id "ENSG00000162664.1_M3"
1	bjp	exon	90253456	90253559	2	-	.	gene_id "ENSG00000212459"; transcript_id "ENSE00001508941"
1	bjp	exon	90510910	90510985	2	-	.	gene_id "ENSG00000229201"; transcript_id "ENSE00001599974"
1	bjp	exon	90511987	90512008	2	-	.	gene_id "ENSG00000229201"; transcript_id "ENSE00001716551"
1	bjp	exon	90513982	90514009	2	-	.	gene_id "ENSG00000229201"; transcript_id "ENSE00001707913"
1	bjp	exon	90533368	90533472	2	-	.	gene_id "ENSG00000229201"; transcript_id "ENSE00001801915"
1	bjp	exon	90657750	90657964	2	+	.	gene_id "ENSG00000199666"; transcript_id "ENSE00001437559"
1	bjp	exon	90711539	90712624	2	-	.	gene_id "ENSG00000143032"; transcript_id "ENSE00001452735"
1	bjp	exon	90714531	90714756	2	-	.	gene_id "ENSG00000143032"; transcript_id "ENSE00001338960"
1	bjp	exon	90716571	90717237	2	-	.	gene_id "ENSG00000143032"; transcript_id "ENSE00001452736"
1	bjp	exon	90782983	90783423	2	-	.	gene_id "ENSG00000233593"; transcript_id "ENSG00000233593.1_M3"
1	bjp	exon	90789398	90789487	2	-	.	gene_id "ENSG00000233593"; transcript_id "ENSE00003695671"
1	bjp	exon	90829547	90832196	2	-	.	gene_id "ENSG00000233593"; transcript_id "ENSG00000233593.1_M6"
1	bjp	exon	90834386	90834689	2	-	.	gene_id "ENSG00000233593"; transcript_id "ENSG00000233593.2_M3"
1	bjp	exon	90835826	90836161	2	-	.	gene_id "ENSG00000233593"; transcript_id "ENSE00001795464"
1	bjp	exon	90837550	90837765	2	-	.	gene_id "ENSG00000233593"; transcript_id "ENSE00001699165"
1	bjp	exon	90851483	90851657	2	-	.	gene_id "ENSG00000233593"; transcript_id "ENSG00000233593.1_M5"
1	bjp	exon	90851759	90852279	2	+	.	gene_id "ENSG00000225446"; transcript_id "ENSE00001667834"
1	bjp	exon	90854228	90855253	2	+	.	gene_id "ENSG00000225446"; transcript_id "ENSE00001718297"
1	bjp	exon	90860550	90861364	2	-	.	gene_id "ENSG00000272094"; transcript_id "ENSE00003699951"
1	bjp	exon	90915298	90916990	2	-	.	gene_id "ENSG00000122482"; transcript_id "ENSG00000122482.1_M7"
1	bjp	exon	90918052	90918391	2	-	.	gene_id "ENSG00000122482"; transcript_id "ENSG00000122482.1_M2"
1	bjp	exon	90935408	90935528	2	-	.	gene_id "ENSG00000122482"; transcript_id "ENSE00001924996"
1	bjp	exon	90937485	90938090	2	-	.	gene_id "ENSG00000122482"; transcript_id "ENSG00000122482.1_M3"
1	bjp	exon	90938272	90941309	2	-	.	gene_id "ENSG00000122482"; transcript_id "ENSG00000122482.2_M3"
1	bjp	exon	90972744	90973213	2	-	.	gene_id "ENSG00000122482"; transcript_id "ENSG00000122482.2_M2"
1	bjp	exon	90982310	90982370	2	-	.	gene_id "ENSG00000122482"; transcript_id "ENSE00003485632"
1	bjp	exon	91020448	91021201	2	-	.	gene_id "ENSG00000122482"; transcript_id "ENSG00000122482.3_M2"
1	bjp	exon	91021273	91021473	2	-	.	gene_id "ENSG00000122482"; transcript_id "ENSG00000122482.4_M2"
1	bjp	exon	91021689	91021725	2	-	.	gene_id "ENSG00000122482"; transcript_id "ENSE00001932361"
1	bjp	exon	91021990	91022272	2	-	.	gene_id "ENSG00000122482"; transcript_id "ENSG00000122482.1_M5"
1	bjp	exon	91260766	91261359	2	-	.	gene_id "ENSG00000162669"; transcript_id "ENSE00003578533"
1	bjp	exon	91261625	91261724	2	+	.	gene_id "ENSG00000206817"; transcript_id "ENSE00001499100"
1	bjp	exon	91262186	91262392	2	-	.	gene_id "ENSG00000162669"; transcript_id "ENSG00000162669.1_M2"
1	bjp	exon	91262481	91262592	2	-	.	gene_id "ENSG00000162669"; transcript_id "ENSE00003483787"
1	bjp	exon	91266017	91266107	2	-	.	gene_id "ENSG00000162669"; transcript_id "ENSE00001601573"
1	bjp	exon	91267745	91267855	2	-	.	gene_id "ENSG00000162669"; transcript_id "ENSE00003672263"
1	bjp	exon	91273712	91273815	2	-	.	gene_id "ENSG00000162669"; transcript_id "ENSE00003463756"
1	bjp	exon	91274730	91274809	2	-	.	gene_id "ENSG00000162669"; transcript_id "ENSE00003525253"
1	bjp	exon	91276628	91276743	2	-	.	gene_id "ENSG00000162669"; transcript_id "ENSE00003655819"
1	bjp	exon	91276982	91277062	2	-	.	gene_id "ENSG00000162669"; transcript_id "ENSE00003483694"
1	bjp	exon	91313349	91313495	2	-	.	gene_id "ENSG00000162669"; transcript_id "ENSE00003540095"
1	bjp	exon	91313957	91314060	2	-	.	gene_id "ENSG00000162669"; transcript_id "ENSE00003462717"
1	bjp	exon	91315815	91315972	2	-	.	gene_id "ENSG00000162669"; transcript_id "ENSE00003467084"
1	bjp	exon	91316101	91316184	2	-	.	gene_id "ENSG00000162669"; transcript_id "ENSG00000162669.2_M2"
1	bjp	exon	91316391	91316476	2	-	.	gene_id "ENSG00000162669"; transcript_id "ENSE00003507203"
1	bjp	exon	91319078	91319209	2	-	.	gene_id "ENSG00000162669"; transcript_id "ENSE00003596518"
1	bjp	exon	91319293	91319390	2	-	.	gene_id "ENSG00000162669"; transcript_id "ENSE00003529319"
1	bjp	exon	91322950	91322997	2	-	.	gene_id "ENSG00000162669"; transcript_id "ENSE00003570124"
1	bjp	exon	91323093	91323199	2	-	.	gene_id "ENSG00000162669"; transcript_id "ENSE00003601309"
1	bjp	exon	91324675	91324766	2	-	.	gene_id "ENSG00000162669"; transcript_id "ENSE00003482049"
1	bjp	exon	91343430	91343510	2	-	.	gene_id "ENSG00000162669"; transcript_id "ENSE00003655348"
1	bjp	exon	91347429	91347476	2	-	.	gene_id "ENSG00000162669"; transcript_id "ENSG00000162669.3_M2"
1	bjp	exon	91350738	91350871	2	-	.	gene_id "ENSG00000162669"; transcript_id "ENSE00003669480"
1	bjp	exon	91351549	91351643	2	-	.	gene_id "ENSG00000162669"; transcript_id "ENSE00003488930"
1	bjp	exon	91352506	91352651	2	-	.	gene_id "ENSG00000162669"; transcript_id "ENSG00000162669.4_M2"
1	bjp	exon	91353051	91353152	2	-	.	gene_id "ENSG00000162669"; transcript_id "ENSE00003571609"
1	bjp	exon	91353256	91353299	2	-	.	gene_id "ENSG00000162669"; transcript_id "ENSE00003522673"
1	bjp	exon	91375358	91375446	2	-	.	gene_id "ENSG00000162669"; transcript_id "ENSE00003502415"
1	bjp	exon	91375527	91375727	2	-	.	gene_id "ENSG00000162669"; transcript_id "ENSE00003679305"
1	bjp	exon	91377443	91378183	2	-	.	gene_id "ENSG00000162669"; transcript_id "ENSG00000162669.1_M3"
1	bjp	exon	91378403	91378480	2	-	.	gene_id "ENSG00000162669"; transcript_id "ENSE00003684346"
1	bjp	exon	91379059	91379214	2	-	.	gene_id "ENSG00000162669"; transcript_id "ENSG00000162669.5_M2"
1	bjp	exon	91380104	91380236	2	-	.	gene_id "ENSG00000162669"; transcript_id "ENSG00000162669.6_M2"
1	bjp	exon	91380912	91380982	2	-	.	gene_id "ENSG00000162669"; transcript_id "ENSE00003512597"
1	bjp	exon	91385187	91385234	2	-	.	gene_id "ENSG00000162669"; transcript_id "ENSE00003575029"
1	bjp	exon	91385575	91385834	2	-	.	gene_id "ENSG00000162669"; transcript_id "ENSG00000162669.7_M2"
1	bjp	exon	91404581	91404735	2	-	.	gene_id "ENSG00000162669"; transcript_id "ENSE00001659080"
1	bjp	exon	91404798	91404869	2	-	.	gene_id "ENSG00000162669"; transcript_id "ENSG00000162669.1_M5"
1	bjp	exon	91500893	91500948	2	+	.	gene_id "ENSG00000097046"; transcript_id "ENSE00001918304"
1	bjp	exon	91501108	91501482	2	+	.	gene_id "ENSG00000097046"; transcript_id "ENSG00000097046.1_M3"
1	bjp	exon	91501654	91501831	2	+	.	gene_id "ENSG00000097046"; transcript_id "ENSE00003483533"
1	bjp	exon	91507854	91507937	2	+	.	gene_id "ENSG00000097046"; transcript_id "ENSE00003483775"
1	bjp	exon	91508262	91508405	2	+	.	gene_id "ENSG00000097046"; transcript_id "ENSG00000097046.1_M2"
1	bjp	exon	91511597	91511690	2	+	.	gene_id "ENSG00000097046"; transcript_id "ENSE00001773076"
1	bjp	exon	91511781	91511923	2	+	.	gene_id "ENSG00000097046"; transcript_id "ENSG00000097046.2_M2"
1	bjp	exon	91513058	91513307	2	+	.	gene_id "ENSG00000097046"; transcript_id "ENSG00000097046.3_M2"
1	bjp	exon	91513948	91514043	2	+	.	gene_id "ENSG00000097046"; transcript_id "ENSE00001670120"
1	bjp	exon	91514819	91514997	2	+	.	gene_id "ENSG00000097046"; transcript_id "ENSE00003555051"
1	bjp	exon	91515794	91515876	2	+	.	gene_id "ENSG00000097046"; transcript_id "ENSE00003514446"
1	bjp	exon	91520130	91520280	2	+	.	gene_id "ENSG00000097046"; transcript_id "ENSG00000097046.4_M2"
1	bjp	exon	91524041	91525764	2	+	.	gene_id "ENSG00000097046"; transcript_id "ENSE00001296115"
1	bjp	exon	91534666	91535593	2	-	.	gene_id "ENSG00000241318"; transcript_id "ENSE00001610493"
1	bjp	exon	91642516	91644082	2	+	.	gene_id "ENSG00000203914"; transcript_id "ENSE00001749781"
1	bjp	exon	91680343	91683857	2	-	.	gene_id "ENSG00000069702"; transcript_id "ENSG00000069702.1_M6"
1	bjp	exon	91695490	91695779	2	-	.	gene_id "ENSG00000069702"; transcript_id "ENSG00000069702.1_M2"
1	bjp	exon	91698089	91698130	2	-	.	gene_id "ENSG00000069702"; transcript_id "ENSE00003661480"
1	bjp	exon	91708663	91708783	2	-	.	gene_id "ENSG00000069702"; transcript_id "ENSE00003476285"
1	bjp	exon	91712243	91712542	2	-	.	gene_id "ENSG00000069702"; transcript_id "ENSG00000069702.1_M3"
1	bjp	exon	91721955	91722144	2	-	.	gene_id "ENSG00000069702"; transcript_id "ENSE00003615730"
1	bjp	exon	91727659	91727918	2	-	.	gene_id "ENSG00000069702"; transcript_id "ENSG00000069702.2_M3"
1	bjp	exon	91729805	91729973	2	-	.	gene_id "ENSG00000069702"; transcript_id "ENSE00003515366"
1	bjp	exon	91734776	91734959	2	-	.	gene_id "ENSG00000069702"; transcript_id "ENSG00000069702.3_M2"
1	bjp	exon	91758613	91758750	2	-	.	gene_id "ENSG00000069702"; transcript_id "ENSE00003544475"
1	bjp	exon	91766385	91766432	2	-	.	gene_id "ENSG00000069702"; transcript_id "ENSE00001887949"
1	bjp	exon	91770842	91770970	2	-	.	gene_id "ENSG00000069702"; transcript_id "ENSE00002174815"
1	bjp	exon	91783206	91783264	2	-	.	gene_id "ENSG00000069702"; transcript_id "ENSE00002160208"
1	bjp	exon	91786186	91786227	2	-	.	gene_id "ENSG00000069702"; transcript_id "ENSE00002157028"
1	bjp	exon	91797287	91797471	2	-	.	gene_id "ENSG00000069702"; transcript_id "ENSG00000069702.4_M2"
1	bjp	exon	91829774	91830066	2	-	.	gene_id "ENSG00000239794"; transcript_id "ENSE00001811680"
1	bjp	exon	91861471	91862046	2	-	.	gene_id "ENSG00000069702"; transcript_id "ENSG00000069702.3_M3"
1	bjp	exon	91866756	91866842	2	-	.	gene_id "ENSG00000069702"; transcript_id "ENSE00002150533"
1	bjp	exon	91885878	91886279	2	-	.	gene_id "ENSG00000069702"; transcript_id "ENSG00000069702.1_M5"
1	bjp	exon	91899637	91899697	2	-	.	gene_id "ENSG00000069702"; transcript_id "ENSE00001452597"
1	bjp	exon	91905826	91906335	2	-	.	gene_id "ENSG00000069702"; transcript_id "ENSE00001452598"
1	bjp	exon	91949371	91949682	2	+	.	gene_id "ENSG00000137948"; transcript_id "ENSG00000137948.1_M11"
1	bjp	exon	91949890	91950474	2	+	.	gene_id "ENSG00000137948"; transcript_id "ENSG00000137948.1_M10"
1	bjp	exon	91950716	91950811	2	+	.	gene_id "ENSG00000137948"; transcript_id "ENSE00001763123"
1	bjp	exon	91952162	91952258	2	+	.	gene_id "ENSG00000137948"; transcript_id "ENSE00001564638"
1	bjp	exon	91957529	91957600	2	+	.	gene_id "ENSG00000137948"; transcript_id "ENSE00001688376"
1	bjp	exon	91962718	91962946	2	+	.	gene_id "ENSG00000137948"; transcript_id "ENSG00000137948.1_M5"
1	bjp	exon	91964627	91964764	2	+	.	gene_id "ENSG00000137948"; transcript_id "ENSG00000137948.1_M3"
1	bjp	exon	91968146	91968272	2	+	.	gene_id "ENSG00000137948"; transcript_id "ENSG00000137948.2_M3"
1	bjp	exon	91976266	91976438	2	+	.	gene_id "ENSG00000137948"; transcript_id "ENSG00000137948.1_M4"
1	bjp	exon	91977043	91977520	2	+	.	gene_id "ENSG00000137948"; transcript_id "ENSG00000137948.1_M2"
1	bjp	exon	91978168	91978296	2	+	.	gene_id "ENSG00000137948"; transcript_id "ENSE00003485056"
1	bjp	exon	91979569	91979757	2	+	.	gene_id "ENSG00000137948"; transcript_id "ENSG00000137948.2_M2"
1	bjp	exon	91980643	91980815	2	+	.	gene_id "ENSG00000137948"; transcript_id "ENSG00000137948.3_M2"
1	bjp	exon	91980889	91981178	2	+	.	gene_id "ENSG00000137948"; transcript_id "ENSE00000932112"
1	bjp	exon	91981268	91981381	2	+	.	gene_id "ENSG00000137948"; transcript_id "ENSE00000932113"
1	bjp	exon	91981618	91981755	2	+	.	gene_id "ENSG00000137948"; transcript_id "ENSE00001124487"
1	bjp	exon	91991184	91991245	2	+	.	gene_id "ENSG00000137948"; transcript_id "ENSE00001124480"
1	bjp	exon	91994083	91994254	2	+	.	gene_id "ENSG00000137948"; transcript_id "ENSE00001124466"
1	bjp	exon	92002049	92002149	2	+	.	gene_id "ENSG00000137948"; transcript_id "ENSE00001124459"
1	bjp	exon	92005119	92005299	2	+	.	gene_id "ENSG00000137948"; transcript_id "ENSE00001124445"
1	bjp	exon	92029982	92030310	2	+	.	gene_id "ENSG00000172031"; transcript_id "ENSE00001452558"
1	bjp	exon	92032505	92032590	2	+	.	gene_id "ENSG00000172031"; transcript_id "ENSG00000172031.1_M2"
1	bjp	exon	92042823	92043794	2	+	.	gene_id "ENSG00000172031"; transcript_id "ENSG00000172031.2_M2"
1	bjp	exon	92045532	92045660	2	+	.	gene_id "ENSG00000172031"; transcript_id "ENSE00001124578"
1	bjp	exon	92050317	92050420	2	+	.	gene_id "ENSG00000172031"; transcript_id "ENSE00001124568"
1	bjp	exon	92052510	92052658	2	+	.	gene_id "ENSG00000172031"; transcript_id "ENSE00001207085"
1	bjp	exon	92063055	92063536	2	+	.	gene_id "ENSG00000172031"; transcript_id "ENSE00001246410"
1	bjp	exon	92080336	92080720	2	+	.	gene_id "ENSG00000284413"; transcript_id "ENSE00001848255"
1	bjp	exon	92114803	92115796	2	-	.	gene_id "ENSG00000224678"; transcript_id "ENSE00002054375"
1	bjp	exon	92125301	92126462	2	+	.	gene_id "ENSG00000233401"; transcript_id "ENSE00001727850"
1	bjp	exon	92139350	92139946	2	+	.	gene_id "ENSG00000284413"; transcript_id "ENSE00001737962"
1	bjp	exon	92147787	92147840	2	+	.	gene_id "ENSG00000284413"; transcript_id "ENSE00001389884_F1"
1	bjp	exon	92166958	92166984	2	+	.	gene_id "ENSG00000189195"; transcript_id "ENSE00001788093_F1"
1	bjp	exon	92167857	92167985	2	+	.	gene_id "ENSG00000069712"; transcript_id "ENSE00003794976"
1	bjp	exon	92168858	92168995	2	+	.	gene_id "ENSG00000069712"; transcript_id "ENSE00003795929"
1	bjp	exon	92189237	92189645	2	+	.	gene_id "ENSG00000273487"; transcript_id "ENSE00003706954"
1	bjp	exon	92189824	92190707	2	+	.	gene_id "ENSG00000273487"; transcript_id "ENSE00003708542"
1	bjp	exon	92203148	92203991	2	+	.	gene_id "ENSG00000226773"; transcript_id "ENSE00001755090"
1	bjp	exon	92217940	92218048	2	+	.	gene_id "ENSG00000203910"; transcript_id "ENSG00000203910.1_M2"
1	bjp	exon	92229018	92229435	2	-	.	gene_id "ENSG00000233125"; transcript_id "ENSE00001524156"
1	bjp	exon	92231382	92231486	2	+	.	gene_id "ENSG00000203910"; transcript_id "ENSE00003532189"
1	bjp	exon	92240706	92240936	2	+	.	gene_id "ENSG00000203910"; transcript_id "ENSE00001452508"
1	bjp	exon	92242212	92242305	2	+	.	gene_id "ENSG00000203910"; transcript_id "ENSE00003514167"
1	bjp	exon	92244217	92244385	2	+	.	gene_id "ENSG00000203910"; transcript_id "ENSE00003489923"
1	bjp	exon	92244779	92244857	2	+	.	gene_id "ENSG00000203910"; transcript_id "ENSE00001452527"
1	bjp	exon	92245540	92245813	2	+	.	gene_id "ENSG00000203910"; transcript_id "ENSG00000203910.2_M2"
1	bjp	exon	92246402	92246646	2	-	.	gene_id "ENSG00000174842"; transcript_id "ENSG00000174842.1_M3"
1	bjp	exon	92247062	92247144	2	-	.	gene_id "ENSG00000174842"; transcript_id "ENSE00003652342"
1	bjp	exon	92262863	92262926	2	-	.	gene_id "ENSG00000174842"; transcript_id "ENSG00000174842.2_M2"
1	bjp	exon	92263623	92263732	2	-	.	gene_id "ENSG00000174842"; transcript_id "ENSE00003513783"
1	bjp	exon	92264554	92264638	2	-	.	gene_id "ENSG00000174842"; transcript_id "ENSE00003192504"
1	bjp	exon	92266419	92266492	2	-	.	gene_id "ENSG00000174842"; transcript_id "ENSE00003145022"
1	bjp	exon	92266540	92266593	2	-	.	gene_id "ENSG00000174842"; transcript_id "ENSE00001916479"
1	bjp	exon	92266700	92266741	2	-	.	gene_id "ENSG00000174842"; transcript_id "ENSE00003078835"
1	bjp	exon	92267913	92268002	2	-	.	gene_id "ENSG00000174842"; transcript_id "ENSE00003173612"
1	bjp	exon	92268105	92268135	2	-	.	gene_id "ENSG00000174842"; transcript_id "ENSE00003042006"
1	bjp	exon	92269723	92269776	2	-	.	gene_id "ENSG00000174842"; transcript_id "ENSE00003175276"
1	bjp	exon	92271465	92271652	2	-	.	gene_id "ENSG00000174842"; transcript_id "ENSE00003187600"
1	bjp	exon	92286490	92286592	2	-	.	gene_id "ENSG00000174842"; transcript_id "ENSE00003132370"
1	bjp	exon	92288914	92289151	2	-	.	gene_id "ENSG00000174842"; transcript_id "ENSE00001207026"
1	bjp	exon	92290198	92290306	2	-	.	gene_id "ENSG00000174842"; transcript_id "ENSE00001067534"
1	bjp	exon	92291418	92291537	2	-	.	gene_id "ENSG00000174842"; transcript_id "ENSE00001207034"
1	bjp	exon	92297404	92298029	2	-	.	gene_id "ENSG00000174842"; transcript_id "ENSG00000174842.2_M3"
1	bjp	exon	92298988	92299146	2	+	.	gene_id "ENSG00000122484"; transcript_id "ENSG00000122484.1_M2"
1	bjp	exon	92301476	92301590	2	+	.	gene_id "ENSG00000122484"; transcript_id "ENSE00001067523"
1	bjp	exon	92303977	92304075	2	+	.	gene_id "ENSG00000122484"; transcript_id "ENSE00003487856"
1	bjp	exon	92304284	92304349	2	+	.	gene_id "ENSG00000122484"; transcript_id "ENSE00003553133"
1	bjp	exon	92307188	92307276	2	+	.	gene_id "ENSG00000122484"; transcript_id "ENSE00003477461"
1	bjp	exon	92320599	92320634	2	+	.	gene_id "ENSG00000122484"; transcript_id "ENSE00003517586"
1	bjp	exon	92323445	92324375	2	+	.	gene_id "ENSG00000122484"; transcript_id "ENSG00000122484.2_M2"
1	bjp	exon	92333242	92333473	2	+	.	gene_id "ENSG00000122484"; transcript_id "ENSG00000122484.3_M2"
1	bjp	exon	92336347	92336427	2	+	.	gene_id "ENSG00000122484"; transcript_id "ENSE00003469449"
1	bjp	exon	92345846	92345914	2	+	.	gene_id "ENSG00000122484"; transcript_id "ENSE00003560283"
1	bjp	exon	92380724	92380873	2	+	.	gene_id "ENSG00000122484"; transcript_id "ENSE00003499108"
1	bjp	exon	92387011	92402056	2	+	.	gene_id "ENSG00000122484"; transcript_id "ENSG00000122484.4_M2"
1	bjp	exon	92402389	92402685	2	-	.	gene_id "ENSG00000242764"; transcript_id "ENSE00001835561"
1	bjp	exon	92474762	92476207	2	-	.	gene_id "ENSG00000162676"; transcript_id "ENSG00000162676.1_M2"
1	bjp	exon	92478588	92478753	2	-	.	gene_id "ENSG00000162676"; transcript_id "ENSE00001067549"
1	bjp	exon	92480348	92480485	2	-	.	gene_id "ENSG00000162676"; transcript_id "ENSE00001067552"
1	bjp	exon	92480601	92481088	2	-	.	gene_id "ENSG00000162676"; transcript_id "ENSE00001144597"
1	bjp	exon	92482864	92483046	2	-	.	gene_id "ENSG00000162676"; transcript_id "ENSG00000162676.2_M2"
1	bjp	exon	92483373	92483586	2	-	.	gene_id "ENSG00000162676"; transcript_id "ENSE00003524540"
1	bjp	exon	92483735	92483954	2	-	.	gene_id "ENSG00000162676"; transcript_id "ENSE00001452415"
1	bjp	exon	92484446	92484682	2	-	.	gene_id "ENSG00000162676"; transcript_id "ENSE00001852709"
1	bjp	exon	92486014	92486071	2	-	.	gene_id "ENSG00000162676"; transcript_id "ENSE00001646909"
1	bjp	exon	92486726	92486876	2	-	.	gene_id "ENSG00000162676"; transcript_id "ENSE00001379885"
1	bjp	exon	92563642	92563737	2	-	.	gene_id "ENSG00000067208"; transcript_id "ENSE00003690473"
1	bjp	exon	92580476	92580821	2	-	.	gene_id "ENSG00000223787"; transcript_id "ENSE00001785838"
1	bjp	exon	92605307	92605402	2	-	.	gene_id "ENSG00000067208"; transcript_id "ENSE00003531134"
1	bjp	exon	92607449	92607727	2	-	.	gene_id "ENSG00000067208"; transcript_id "ENSG00000067208.1_M3"
1	bjp	exon	92624176	92624334	2	-	.	gene_id "ENSG00000067208"; transcript_id "ENSE00003517414"
1	bjp	exon	92625690	92625934	2	-	.	gene_id "ENSG00000067208"; transcript_id "ENSG00000067208.1_M2"
1	bjp	exon	92636202	92636336	2	-	.	gene_id "ENSG00000067208"; transcript_id "ENSE00003500451"
1	bjp	exon	92647048	92647630	2	-	.	gene_id "ENSG00000229992"; transcript_id "ENSE00001654902"
1	bjp	exon	92662719	92662865	2	-	.	gene_id "ENSG00000067208"; transcript_id "ENSE00001819674"
1	bjp	exon	92663420	92663452	2	-	.	gene_id "ENSG00000067208"; transcript_id "ENSE00003560274"
1	bjp	exon	92677158	92677218	2	-	.	gene_id "ENSG00000067208"; transcript_id "ENSG00000067208.3_M2"
1	bjp	exon	92693802	92693899	2	-	.	gene_id "ENSG00000067208"; transcript_id "ENSE00000777004"
1	bjp	exon	92694299	92694388	2	-	.	gene_id "ENSG00000067208"; transcript_id "ENSE00001618885"
1	bjp	exon	92695310	92695453	2	-	.	gene_id "ENSG00000067208"; transcript_id "ENSE00001761742"
1	bjp	exon	92697860	92697985	2	-	.	gene_id "ENSG00000067208"; transcript_id "ENSE00001772727"
1	bjp	exon	92703395	92703619	2	-	.	gene_id "ENSG00000067208"; transcript_id "ENSE00001694835"
1	bjp	exon	92703858	92703921	2	-	.	gene_id "ENSG00000067208"; transcript_id "ENSE00001884835"
1	bjp	exon	92704555	92704744	2	-	.	gene_id "ENSG00000067208"; transcript_id "ENSE00003554865"
1	bjp	exon	92736398	92736627	2	-	.	gene_id "ENSG00000067208"; transcript_id "ENSG00000067208.4_M2"
1	bjp	exon	92749175	92749330	2	-	.	gene_id "ENSG00000234202"; transcript_id "ENSE00001754947"
1	bjp	exon	92755794	92756956	2	+	.	gene_id "ENSG00000223896"; transcript_id "ENSE00001726132"
1	bjp	exon	92773906	92774027	2	-	.	gene_id "ENSG00000067208"; transcript_id "ENSE00003361078"
1	bjp	exon	92784836	92785106	2	-	.	gene_id "ENSG00000067208"; transcript_id "ENSG00000067208.5_M2"
1	bjp	exon	92792344	92792404	2	-	.	gene_id "ENSG00000067208"; transcript_id "ENSE00002271780"
1	bjp	exon	92832025	92832251	2	+	.	gene_id "ENSG00000122406"; transcript_id "ENSG00000122406.1_M3"
1	bjp	exon	92832737	92832761	2	-	.	gene_id "ENSG00000154511"; transcript_id "ENSE00003746487_F1"
1	bjp	exon	92833035	92833660	2	+	.	gene_id "ENSG00000122406"; transcript_id "ENSG00000122406.2_M3"
1	bjp	exon	92833796	92833949	2	+	.	gene_id "ENSG00000122406"; transcript_id "ENSE00001945055"
1	bjp	exon	92836610	92837288	2	+	.	gene_id "ENSG00000122406"; transcript_id "ENSE00001851324_F1"
1	bjp	exon	92837384	92837633	2	+	.	gene_id "ENSG00000122406"; transcript_id "ENSG00000122406.4_M3"
1	bjp	exon	92840719	92840851	2	+	.	gene_id "ENSG00000207523"; transcript_id "ENSE00001499799"
1	bjp	exon	92842160	92844195	2	-	.	gene_id "ENSG00000154511"; transcript_id "ENSG00000154511.1_M2"
1	bjp	exon	92846059	92846182	2	+	.	gene_id "ENSG00000207022"; transcript_id "ENSE00001499304"
1	bjp	exon	92847183	92847359	2	-	.	gene_id "ENSG00000154511"; transcript_id "ENSE00001016336"
1	bjp	exon	92850848	92850955	2	-	.	gene_id "ENSG00000154511"; transcript_id "ENSE00001016333"
1	bjp	exon	92876296	92876430	2	-	.	gene_id "ENSG00000154511"; transcript_id "ENSE00001158568"
1	bjp	exon	92876961	92877150	2	-	.	gene_id "ENSG00000154511"; transcript_id "ENSE00003746647"
1	bjp	exon	92930696	92934098	2	+	.	gene_id "ENSG00000229052"; transcript_id "ENSG00000229052.1_M3"
1	bjp	exon	92961376	92961522	2	-	.	gene_id "ENSG00000154511"; transcript_id "ENSG00000154511.2_M2"
1	bjp	exon	92969604	92969710	2	-	.	gene_id "ENSG00000252121"; transcript_id "ENSE00002088589"
1	bjp	exon	92974827	92975114	2	-	.	gene_id "ENSG00000239710"; transcript_id "ENSE00001915997"
1	bjp	exon	93010257	93010351	2	+	.	gene_id "ENSG00000252752"; transcript_id "ENSE00002089220"
1	bjp	exon	93026252	93026542	2	+	.	gene_id "ENSG00000222664"; transcript_id "ENSE00001590550"
1	bjp	exon	93027410	93027506	2	-	.	gene_id "ENSG00000251837"; transcript_id "ENSE00002088305"
1	bjp	exon	93079235	93079531	2	+	.	gene_id "ENSG00000143033"; transcript_id "ENSG00000143033.1_M7"
1	bjp	exon	93080965	93081019	2	+	.	gene_id "ENSG00000143033"; transcript_id "ENSE00001856536"
1	bjp	exon	93110230	93110428	2	+	.	gene_id "ENSG00000143033"; transcript_id "ENSG00000143033.1_M6"
1	bjp	exon	93110545	93110630	2	+	.	gene_id "ENSG00000143033"; transcript_id "ENSG00000143033.1_M2"
1	bjp	exon	93114688	93114783	2	+	.	gene_id "ENSG00000143033"; transcript_id "ENSE00003569532"
1	bjp	exon	93114988	93115088	2	+	.	gene_id "ENSG00000143033"; transcript_id "ENSE00003515084"
1	bjp	exon	93115470	93115618	2	+	.	gene_id "ENSG00000143033"; transcript_id "ENSG00000143033.2_M2"
1	bjp	exon	93118345	93118440	2	+	.	gene_id "ENSG00000143033"; transcript_id "ENSE00003589783"
1	bjp	exon	93119333	93120274	2	+	.	gene_id "ENSG00000143033"; transcript_id "ENSG00000143033.1_M3"
1	bjp	exon	93120549	93120672	2	+	.	gene_id "ENSG00000143033"; transcript_id "ENSE00003510485"
1	bjp	exon	93120793	93120894	2	+	.	gene_id "ENSG00000143033"; transcript_id "ENSG00000143033.3_M2"
1	bjp	exon	93127232	93127299	2	+	.	gene_id "ENSG00000143033"; transcript_id "ENSE00003537902"
1	bjp	exon	93128795	93129448	2	+	.	gene_id "ENSG00000143033"; transcript_id "ENSG00000143033.4_M2"
1	bjp	exon	93133703	93133808	2	+	.	gene_id "ENSG00000143033"; transcript_id "ENSG00000143033.5_M2"
1	bjp	exon	93133928	93133980	2	+	.	gene_id "ENSG00000143033"; transcript_id "ENSE00003505658"
1	bjp	exon	93134091	93134459	2	+	.	gene_id "ENSG00000143033"; transcript_id "ENSG00000143033.6_M2"
1	bjp	exon	93136670	93139081	2	+	.	gene_id "ENSG00000143033"; transcript_id "ENSG00000143033.2_M6"
1	bjp	exon	93149742	93154888	2	-	.	gene_id "ENSG00000117500"; transcript_id "ENSG00000117500.1_M4"
1	bjp	exon	93156036	93156483	2	-	.	gene_id "ENSG00000117500"; transcript_id "ENSG00000117500.1_M3"
1	bjp	exon	93158815	93158885	2	-	.	gene_id "ENSG00000117500"; transcript_id "ENSE00001835620"
1	bjp	exon	93160129	93163210	2	-	.	gene_id "ENSG00000117500"; transcript_id "ENSG00000117500.1_M2"
1	bjp	exon	93179919	93180053	2	+	.	gene_id "ENSG00000122483"; transcript_id "ENSG00000122483.1_M2"
1	bjp	exon	93180729	93180882	2	+	.	gene_id "ENSG00000122483"; transcript_id "ENSG00000122483.1_M5"
1	bjp	exon	93183360	93183495	2	+	.	gene_id "ENSG00000122483"; transcript_id "ENSE00003470917"
1	bjp	exon	93183978	93184146	2	+	.	gene_id "ENSG00000122483"; transcript_id "ENSE00003604502"
1	bjp	exon	93186345	93186503	2	+	.	gene_id "ENSG00000122483"; transcript_id "ENSG00000122483.1_M3"
1	bjp	exon	93192000	93192106	2	+	.	gene_id "ENSG00000122483"; transcript_id "ENSE00003494836"
1	bjp	exon	93193616	93193744	2	+	.	gene_id "ENSG00000122483"; transcript_id "ENSG00000122483.2_M2"
1	bjp	exon	93199755	93199939	2	-	.	gene_id "ENSG00000225297"; transcript_id "ENSE00001772165"
1	bjp	exon	93201892	93201988	2	+	.	gene_id "ENSG00000122483"; transcript_id "ENSE00003595173"
1	bjp	exon	93205510	93205631	2	+	.	gene_id "ENSG00000122483"; transcript_id "ENSG00000122483.3_M2"
1	bjp	exon	93207107	93207398	2	+	.	gene_id "ENSG00000122483"; transcript_id "ENSE00003549286"
1	bjp	exon	93210802	93210926	2	+	.	gene_id "ENSG00000122483"; transcript_id "ENSE00003661139"
1	bjp	exon	93212101	93212261	2	+	.	gene_id "ENSG00000122483"; transcript_id "ENSE00003558354"
1	bjp	exon	93214743	93214966	2	+	.	gene_id "ENSG00000122483"; transcript_id "ENSG00000122483.4_M2"
1	bjp	exon	93216636	93216746	2	+	.	gene_id "ENSG00000122483"; transcript_id "ENSG00000122483.5_M2"
1	bjp	exon	93217738	93217869	2	+	.	gene_id "ENSG00000122483"; transcript_id "ENSE00003594724"
1	bjp	exon	93221609	93221743	2	+	.	gene_id "ENSG00000122483"; transcript_id "ENSG00000122483.6_M2"
1	bjp	exon	93221859	93221936	2	+	.	gene_id "ENSG00000122483"; transcript_id "ENSE00003472160"
1	bjp	exon	93232426	93232593	2	+	.	gene_id "ENSG00000122483"; transcript_id "ENSE00003560903"
1	bjp	exon	93236248	93236390	2	+	.	gene_id "ENSG00000122483"; transcript_id "ENSE00000831156"
1	bjp	exon	93239310	93239473	2	+	.	gene_id "ENSG00000122483"; transcript_id "ENSE00003573974"
1	bjp	exon	93239683	93239896	2	+	.	gene_id "ENSG00000122483"; transcript_id "ENSE00001333640"
1	bjp	exon	93246105	93246204	2	+	.	gene_id "ENSG00000122483"; transcript_id "ENSE00003684726"
1	bjp	exon	93246838	93246954	2	+	.	gene_id "ENSG00000122483"; transcript_id "ENSG00000122483.7_M2"
1	bjp	exon	93254471	93254614	2	+	.	gene_id "ENSG00000122483"; transcript_id "ENSG00000122483.8_M2"
1	bjp	exon	93256335	93256538	2	+	.	gene_id "ENSG00000122483"; transcript_id "ENSE00003597308"
1	bjp	exon	93258748	93258885	2	+	.	gene_id "ENSG00000122483"; transcript_id "ENSE00003563629"
1	bjp	exon	93264638	93264700	2	-	.	gene_id "ENSG00000223745"; transcript_id "ENSG00000223745.1_M10"
1	bjp	exon	93264773	93264947	2	+	.	gene_id "ENSG00000122483"; transcript_id "ENSG00000122483.9_M2"
1	bjp	exon	93269683	93269758	2	-	.	gene_id "ENSG00000223745"; transcript_id "ENSE00001731736"
1	bjp	exon	93270347	93270814	2	+	.	gene_id "ENSG00000122483"; transcript_id "ENSE00001452239"
1	bjp	exon	93273474	93273583	2	-	.	gene_id "ENSG00000223745"; transcript_id "ENSE00003228998"
1	bjp	exon	93278463	93278730	2	+	.	gene_id "ENSG00000122483"; transcript_id "ENSG00000122483.2_M3"
1	bjp	exon	93278961	93279129	2	-	.	gene_id "ENSG00000229567"; transcript_id "ENSE00001660205"
1	bjp	exon	93305111	93305470	2	-	.	gene_id "ENSG00000223745"; transcript_id "ENSG00000223745.1_M2"
1	bjp	exon	93311169	93311608	2	-	.	gene_id "ENSG00000223745"; transcript_id "ENSG00000223745.1_M3"
1	bjp	exon	93315149	93315269	2	-	.	gene_id "ENSG00000223745"; transcript_id "ENSG00000223745.2_M3"
1	bjp	exon	93318168	93318228	2	-	.	gene_id "ENSG00000223745"; transcript_id "ENSE00001767889"
1	bjp	exon	93324635	93324729	2	-	.	gene_id "ENSG00000223745"; transcript_id "ENSG00000223745.2_M4"
1	bjp	exon	93325769	93325895	2	-	.	gene_id "ENSG00000223745"; transcript_id "ENSG00000223745.2_M2"
1	bjp	exon	93326602	93326662	2	-	.	gene_id "ENSG00000223745"; transcript_id "ENSE00001724047"
1	bjp	exon	93337377	93339536	2	-	.	gene_id "ENSG00000223745"; transcript_id "ENSG00000223745.1_M17"
1	bjp	exon	93339649	93339679	2	-	.	gene_id "ENSG00000223745"; transcript_id "ENSE00001679477"
1	bjp	exon	93340458	93340510	2	-	.	gene_id "ENSG00000223745"; transcript_id "ENSG00000223745.3_M2"
1	bjp	exon	93345540	93345590	2	-	.	gene_id "ENSG00000223745"; transcript_id "ENSE00001778266"
1	bjp	exon	93345646	93345887	2	-	.	gene_id "ENSG00000223745"; transcript_id "ENSG00000223745.1_M9"
1	bjp	exon	93346026	93346865	2	+	.	gene_id "ENSG00000117505"; transcript_id "ENSG00000117505.1_M3"
1	bjp	exon	93353908	93354071	2	+	.	gene_id "ENSG00000117505"; transcript_id "ENSE00000777038"
1	bjp	exon	93354975	93355775	2	+	.	gene_id "ENSG00000117505"; transcript_id "ENSE00001891099"
1	bjp	exon	93384487	93384998	2	-	.	gene_id "ENSG00000229635"; transcript_id "ENSE00001766892"
1	bjp	exon	93448131	93448305	2	+	.	gene_id "ENSG00000137942"; transcript_id "ENSG00000137942.1_M2"
1	bjp	exon	93488333	93488452	2	-	.	gene_id "ENSG00000212601"; transcript_id "ENSE00001509083"
1	bjp	exon	93499468	93499583	2	+	.	gene_id "ENSG00000137942"; transcript_id "ENSE00001616998"
1	bjp	exon	93522082	93522135	2	+	.	gene_id "ENSG00000137942"; transcript_id "ENSE00001677571"
1	bjp	exon	93523344	93523491	2	+	.	gene_id "ENSG00000137942"; transcript_id "ENSE00001806620"
1	bjp	exon	93524261	93524323	2	+	.	gene_id "ENSG00000137942"; transcript_id "ENSE00001390894"
1	bjp	exon	93529652	93529756	2	+	.	gene_id "ENSG00000137942"; transcript_id "ENSG00000137942.2_M2"
1	bjp	exon	93530755	93530883	2	+	.	gene_id "ENSG00000137942"; transcript_id "ENSE00001067613"
1	bjp	exon	93532922	93533068	2	+	.	gene_id "ENSG00000137942"; transcript_id "ENSE00000777044"
1	bjp	exon	93534705	93534908	2	+	.	gene_id "ENSG00000137942"; transcript_id "ENSE00000777047"
1	bjp	exon	93536332	93536490	2	+	.	gene_id "ENSG00000137942"; transcript_id "ENSE00000957805"
1	bjp	exon	93541042	93541056	2	+	.	gene_id "ENSG00000137942"; transcript_id "ENSE00002292173"
1	bjp	exon	93543826	93544216	2	+	.	gene_id "ENSG00000137942"; transcript_id "ENSG00000137942.3_M2"
1	bjp	exon	93546842	93546974	2	+	.	gene_id "ENSG00000137942"; transcript_id "ENSE00003475148"
1	bjp	exon	93547347	93547441	2	+	.	gene_id "ENSG00000137942"; transcript_id "ENSE00003527563"
1	bjp	exon	93549278	93549426	2	+	.	gene_id "ENSG00000137942"; transcript_id "ENSG00000137942.4_M2"
1	bjp	exon	93550947	93554661	2	+	.	gene_id "ENSG00000137942"; transcript_id "ENSG00000137942.1_M6"
1	bjp	exon	93561786	93562419	2	-	.	gene_id "ENSG00000137936"; transcript_id "ENSG00000137936.1_M5"
1	bjp	exon	93567279	93567491	2	-	.	gene_id "ENSG00000137936"; transcript_id "ENSE00003524113"
1	bjp	exon	93567740	93568127	2	-	.	gene_id "ENSG00000137936"; transcript_id "ENSG00000137936.1_M2"
1	bjp	exon	93571670	93571841	2	-	.	gene_id "ENSG00000137936"; transcript_id "ENSE00000777070"
1	bjp	exon	93576014	93576129	2	-	.	gene_id "ENSG00000137936"; transcript_id "ENSE00000777071"
1	bjp	exon	93582301	93582953	2	-	.	gene_id "ENSG00000137936"; transcript_id "ENSE00003517009"
1	bjp	exon	93584018	93584121	2	-	.	gene_id "ENSG00000137936"; transcript_id "ENSE00003498747"
1	bjp	exon	93584972	93585101	2	-	.	gene_id "ENSG00000137936"; transcript_id "ENSG00000137936.2_M2"
1	bjp	exon	93588977	93589419	2	-	.	gene_id "ENSG00000137936"; transcript_id "ENSG00000137936.3_M2"
1	bjp	exon	93590249	93590378	2	-	.	gene_id "ENSG00000137936"; transcript_id "ENSE00001819850"
1	bjp	exon	93592199	93592264	2	+	.	gene_id "ENSG00000224093"; transcript_id "ENSG00000224093.1_M2"
1	bjp	exon	93594373	93594784	2	+	.	gene_id "ENSG00000224093"; transcript_id "ENSG00000224093.1_M4"
1	bjp	exon	93598917	93598990	2	+	.	gene_id "ENSG00000224093"; transcript_id "ENSE00001692583"
1	bjp	exon	93599161	93599740	2	+	.	gene_id "ENSG00000224093"; transcript_id "ENSE00001714752"
1	bjp	exon	93600656	93600762	2	+	.	gene_id "ENSG00000224093"; transcript_id "ENSE00001731850"
1	bjp	exon	93602138	93602440	2	+	.	gene_id "ENSG00000224093"; transcript_id "ENSE00001755321"
1	bjp	exon	93605406	93605573	2	+	.	gene_id "ENSG00000224093"; transcript_id "ENSE00001742258"
1	bjp	exon	93613847	93614097	2	-	.	gene_id "ENSG00000137936"; transcript_id "ENSE00001452150"
1	bjp	exon	93642304	93642343	2	-	.	gene_id "ENSG00000137936"; transcript_id "ENSE00003487714"
1	bjp	exon	93648728	93648822	2	-	.	gene_id "ENSG00000137936"; transcript_id "ENSE00001937536"
1	bjp	exon	93674614	93674941	2	-	.	gene_id "ENSG00000137936"; transcript_id "ENSE00001452146"
1	bjp	exon	93681107	93681370	2	-	.	gene_id "ENSG00000137936"; transcript_id "ENSE00001452142"
1	bjp	exon	93681598	93681829	2	-	.	gene_id "ENSG00000137936"; transcript_id "ENSE00001206266"
1	bjp	exon	93706092	93706142	2	-	.	gene_id "ENSG00000137936"; transcript_id "ENSE00001411818"
1	bjp	exon	93720189	93720294	2	-	.	gene_id "ENSG00000137936"; transcript_id "ENSE00001938240"
1	bjp	exon	93723299	93723536	2	-	.	gene_id "ENSG00000137936"; transcript_id "ENSE00001910568"
1	bjp	exon	93752924	93754346	2	-	.	gene_id "ENSG00000230439"; transcript_id "ENSE00001722022"
1	bjp	exon	93775197	93775444	2	-	.	gene_id "ENSG00000230439"; transcript_id "ENSE00001610526"
1	bjp	exon	93845567	93845712	2	-	.	gene_id "ENSG00000137936"; transcript_id "ENSE00001410831"
1	bjp	exon	93846832	93846911	2	+	.	gene_id "ENSG00000211575"; transcript_id "ENSE00001507647"
1	bjp	exon	93847070	93847150	2	-	.	gene_id "ENSG00000137936"; transcript_id "ENSE00001408210"
1	bjp	exon	93866283	93869944	2	-	.	gene_id "ENSG00000067334"; transcript_id "ENSG00000067334.1_M3"
1	bjp	exon	93870683	93870997	2	-	.	gene_id "ENSG00000067334"; transcript_id "ENSG00000067334.1_M2"
1	bjp	exon	93872072	93872236	2	-	.	gene_id "ENSG00000067334"; transcript_id "ENSE00003512598"
1	bjp	exon	93873119	93873369	2	-	.	gene_id "ENSG00000067334"; transcript_id "ENSG00000067334.2_M2"
1	bjp	exon	93875645	93875783	2	-	.	gene_id "ENSG00000067334"; transcript_id "ENSG00000067334.3_M2"
1	bjp	exon	93876268	93877883	2	-	.	gene_id "ENSG00000067334"; transcript_id "ENSG00000067334.2_M3"
1	bjp	exon	93878548	93879918	2	-	.	gene_id "ENSG00000067334"; transcript_id "ENSG00000067334.1_M5"
1	bjp	exon	93885205	93889159	2	-	.	gene_id "ENSG00000023909"; transcript_id "ENSG00000023909.1_M2"
1	bjp	exon	93894614	93894728	2	-	.	gene_id "ENSG00000023909"; transcript_id "ENSG00000023909.2_M2"
1	bjp	exon	93896618	93896820	2	-	.	gene_id "ENSG00000023909"; transcript_id "ENSE00003497900"
1	bjp	exon	93897839	93897898	2	-	.	gene_id "ENSG00000023909"; transcript_id "ENSE00003654966"
1	bjp	exon	93901585	93901669	2	-	.	gene_id "ENSG00000023909"; transcript_id "ENSE00003571988"
1	bjp	exon	93904266	93904588	2	-	.	gene_id "ENSG00000023909"; transcript_id "ENSG00000023909.3_M2"
1	bjp	exon	93908665	93908924	2	-	.	gene_id "ENSG00000023909"; transcript_id "ENSG00000023909.4_M2"
1	bjp	exon	93909038	93909456	2	-	.	gene_id "ENSG00000023909"; transcript_id "ENSG00000023909.5_M2"
1	bjp	exon	93921268	93921667	2	-	.	gene_id "ENSG00000223490"; transcript_id "ENSE00001681009"
1	bjp	exon	93922574	93923540	2	-	.	gene_id "ENSG00000234099"; transcript_id "ENSE00001634511"
1	bjp	exon	93923855	93923945	2	-	.	gene_id "ENSG00000234099"; transcript_id "ENSE00001610242"
1	bjp	exon	93924386	93924716	2	-	.	gene_id "ENSG00000235794"; transcript_id "ENSE00001767026"
1	bjp	exon	93924743	93925385	2	-	.	gene_id "ENSG00000232752"; transcript_id "ENSE00001765890"
1	bjp	exon	93925406	93926031	2	-	.	gene_id "ENSG00000229842"; transcript_id "ENSE00001603975_F1"
1	bjp	exon	93926073	93926188	2	-	.	gene_id "ENSG00000250890"; transcript_id "ENSE00002040420_F1"
1	bjp	exon	93926615	93927113	2	-	.	gene_id "ENSG00000236689"; transcript_id "ENSE00001754314"
1	bjp	exon	93927392	93927569	2	-	.	gene_id "ENSG00000236689"; transcript_id "ENSE00001608720"
1	bjp	exon	93927714	93928302	2	-	.	gene_id "ENSG00000226960"; transcript_id "ENSE00001767236"
1	bjp	exon	93934479	93935244	2	-	.	gene_id "ENSG00000233129"; transcript_id "ENSE00001761785"
1	bjp	exon	93992835	93993242	2	-	.	gene_id "ENSG00000198691"; transcript_id "ENSG00000198691.1_M2"
1	bjp	exon	93997861	93998110	2	-	.	gene_id "ENSG00000198691"; transcript_id "ENSE00001158185"
1	bjp	exon	94000836	94000928	2	-	.	gene_id "ENSG00000198691"; transcript_id "ENSE00001434667"
1	bjp	exon	94001002	94001105	2	-	.	gene_id "ENSG00000198691"; transcript_id "ENSE00001434641"
1	bjp	exon	94001508	94001992	2	-	.	gene_id "ENSG00000198691"; transcript_id "ENSG00000198691.2_M2"
1	bjp	exon	94005375	94005582	2	-	.	gene_id "ENSG00000198691"; transcript_id "ENSG00000198691.3_M2"
1	bjp	exon	94007634	94007752	2	-	.	gene_id "ENSG00000198691"; transcript_id "ENSG00000198691.4_M2"
1	bjp	exon	94008235	94008297	2	-	.	gene_id "ENSG00000198691"; transcript_id "ENSE00003480149"
1	bjp	exon	94008751	94008871	2	-	.	gene_id "ENSG00000198691"; transcript_id "ENSE00003538884"
1	bjp	exon	94010800	94010929	2	-	.	gene_id "ENSG00000198691"; transcript_id "ENSE00003472893"
1	bjp	exon	94011262	94011385	2	-	.	gene_id "ENSG00000198691"; transcript_id "ENSE00003481359"
1	bjp	exon	94014543	94014690	2	-	.	gene_id "ENSG00000198691"; transcript_id "ENSE00001003243"
1	bjp	exon	94015739	94015854	2	-	.	gene_id "ENSG00000198691"; transcript_id "ENSE00001143361"
1	bjp	exon	94019400	94019759	2	-	.	gene_id "ENSG00000198691"; transcript_id "ENSG00000198691.5_M2"
1	bjp	exon	94021240	94021409	2	-	.	gene_id "ENSG00000198691"; transcript_id "ENSG00000198691.6_M2"
1	bjp	exon	94021640	94021714	2	-	.	gene_id "ENSG00000198691"; transcript_id "ENSE00003573005"
1	bjp	exon	94021846	94021951	2	-	.	gene_id "ENSG00000198691"; transcript_id "ENSE00003469089"
1	bjp	exon	94023386	94023418	2	-	.	gene_id "ENSG00000198691"; transcript_id "ENSE00003603120"
1	bjp	exon	94024954	94025048	2	-	.	gene_id "ENSG00000198691"; transcript_id "ENSE00003496954"
1	bjp	exon	94029445	94029631	2	-	.	gene_id "ENSG00000198691"; transcript_id "ENSE00001205906"
1	bjp	exon	94030428	94030526	2	-	.	gene_id "ENSG00000198691"; transcript_id "ENSE00001003212"
1	bjp	exon	94030996	94031120	2	-	.	gene_id "ENSG00000198691"; transcript_id "ENSE00001003209"
1	bjp	exon	94031778	94032043	2	-	.	gene_id "ENSG00000198691"; transcript_id "ENSE00001205921"
1	bjp	exon	94036740	94036788	2	-	.	gene_id "ENSG00000198691"; transcript_id "ENSE00001003241"
1	bjp	exon	94037145	94037350	2	-	.	gene_id "ENSG00000198691"; transcript_id "ENSE00001003250"
1	bjp	exon	94040043	94040127	2	-	.	gene_id "ENSG00000198691"; transcript_id "ENSG00000198691.7_M2"
1	bjp	exon	94041209	94041402	2	-	.	gene_id "ENSG00000198691"; transcript_id "ENSE00001003180"
1	bjp	exon	94044613	94044744	2	-	.	gene_id "ENSG00000198691"; transcript_id "ENSE00001067660"
1	bjp	exon	94048868	94048957	2	-	.	gene_id "ENSG00000198691"; transcript_id "ENSE00001205962"
1	bjp	exon	94051633	94051698	2	-	.	gene_id "ENSG00000198691"; transcript_id "ENSE00001067662"
1	bjp	exon	94055111	94055315	2	-	.	gene_id "ENSG00000198691"; transcript_id "ENSE00001003176"
1	bjp	exon	94056601	94056822	2	-	.	gene_id "ENSG00000198691"; transcript_id "ENSE00001003217"
1	bjp	exon	94059469	94059658	2	-	.	gene_id "ENSG00000198691"; transcript_id "ENSE00001911538"
1	bjp	exon	94060537	94060759	2	-	.	gene_id "ENSG00000198691"; transcript_id "ENSE00003636476"
1	bjp	exon	94061383	94061439	2	-	.	gene_id "ENSG00000198691"; transcript_id "ENSE00001868237"
1	bjp	exon	94062577	94062753	2	-	.	gene_id "ENSG00000198691"; transcript_id "ENSE00001143234"
1	bjp	exon	94063112	94063317	2	-	.	gene_id "ENSG00000198691"; transcript_id "ENSG00000198691.8_M2"
1	bjp	exon	94077690	94077887	2	-	.	gene_id "ENSG00000198691"; transcript_id "ENSE00001003245"
1	bjp	exon	94078590	94078706	2	-	.	gene_id "ENSG00000198691"; transcript_id "ENSE00001316639"
1	bjp	exon	94079322	94079461	2	-	.	gene_id "ENSG00000198691"; transcript_id "ENSE00001143263"
1	bjp	exon	94080478	94080718	2	-	.	gene_id "ENSG00000198691"; transcript_id "ENSE00001003211"
1	bjp	exon	94083352	94083441	2	-	.	gene_id "ENSG00000198691"; transcript_id "ENSE00001206015"
1	bjp	exon	94098794	94098991	2	-	.	gene_id "ENSG00000198691"; transcript_id "ENSE00001003229"
1	bjp	exon	94103015	94103142	2	-	.	gene_id "ENSG00000198691"; transcript_id "ENSE00001143288"
1	bjp	exon	94108577	94108716	2	-	.	gene_id "ENSG00000198691"; transcript_id "ENSE00001143297"
1	bjp	exon	94111438	94111579	2	-	.	gene_id "ENSG00000198691"; transcript_id "ENSE00001143308"
1	bjp	exon	94112973	94113066	2	-	.	gene_id "ENSG00000198691"; transcript_id "ENSE00001003208"
1	bjp	exon	94120980	94121132	2	-	.	gene_id "ENSG00000198691"; transcript_id "ENSE00001452106"
1	bjp	exon	94145111	94145213	2	+	.	gene_id "ENSG00000233482"; transcript_id "ENSE00001805694"
1	bjp	exon	94145371	94145619	2	+	.	gene_id "ENSG00000233482"; transcript_id "ENSE00001769264"
1	bjp	exon	94148988	94150515	2	-	.	gene_id "ENSG00000137962"; transcript_id "ENSG00000137962.1_M3"
1	bjp	exon	94154551	94154829	2	-	.	gene_id "ENSG00000137962"; transcript_id "ENSG00000137962.1_M2"
1	bjp	exon	94171751	94174749	2	-	.	gene_id "ENSG00000137962"; transcript_id "ENSG00000137962.2_M2"
1	bjp	exon	94176613	94177720	2	-	.	gene_id "ENSG00000137962"; transcript_id "ENSG00000137962.3_M2"
1	bjp	exon	94177852	94178167	2	-	.	gene_id "ENSG00000137962"; transcript_id "ENSE00003465337"
1	bjp	exon	94179725	94179957	2	-	.	gene_id "ENSG00000137962"; transcript_id "ENSE00003460076"
1	bjp	exon	94184151	94184288	2	-	.	gene_id "ENSG00000137962"; transcript_id "ENSE00003487761"
1	bjp	exon	94184872	94185060	2	-	.	gene_id "ENSG00000137962"; transcript_id "ENSE00003499876"
1	bjp	exon	94185342	94185481	2	-	.	gene_id "ENSG00000137962"; transcript_id "ENSE00003526043"
1	bjp	exon	94186499	94186597	2	-	.	gene_id "ENSG00000137962"; transcript_id "ENSE00003463125"
1	bjp	exon	94188837	94188941	2	-	.	gene_id "ENSG00000137962"; transcript_id "ENSE00003545777"
1	bjp	exon	94189216	94189352	2	-	.	gene_id "ENSG00000137962"; transcript_id "ENSE00003517348"
1	bjp	exon	94189926	94195940	2	-	.	gene_id "ENSG00000137962"; transcript_id "ENSG00000137962.4_M2"
1	bjp	exon	94201720	94201857	2	-	.	gene_id "ENSG00000137962"; transcript_id "ENSE00000932146"
1	bjp	exon	94201895	94202732	2	-	.	gene_id "ENSG00000137962"; transcript_id "ENSG00000137962.5_M2"
1	bjp	exon	94202918	94202998	2	-	.	gene_id "ENSG00000137962"; transcript_id "ENSE00001180170"
1	bjp	exon	94203100	94203210	2	-	.	gene_id "ENSG00000137962"; transcript_id "ENSE00001180174"
1	bjp	exon	94203930	94203994	2	-	.	gene_id "ENSG00000137962"; transcript_id "ENSE00000932150"
1	bjp	exon	94205061	94205198	2	-	.	gene_id "ENSG00000137962"; transcript_id "ENSE00000932151"
1	bjp	exon	94205635	94205683	2	-	.	gene_id "ENSG00000137962"; transcript_id "ENSE00000932152"
1	bjp	exon	94208832	94208904	2	-	.	gene_id "ENSG00000137962"; transcript_id "ENSE00000932153"
1	bjp	exon	94209254	94209350	2	-	.	gene_id "ENSG00000137962"; transcript_id "ENSE00000932154"
1	bjp	exon	94220258	94220392	2	-	.	gene_id "ENSG00000137962"; transcript_id "ENSE00001158110"
1	bjp	exon	94231407	94231643	2	-	.	gene_id "ENSG00000137962"; transcript_id "ENSE00001180206"
1	bjp	exon	94237415	94237633	2	-	.	gene_id "ENSG00000137962"; transcript_id "ENSG00000137962.6_M2"
1	bjp	exon	94247866	94248134	2	+	.	gene_id "ENSG00000226835"; transcript_id "ENSG00000226835.1_M2"
1	bjp	exon	94249413	94249519	2	+	.	gene_id "ENSG00000226835"; transcript_id "ENSE00001669492"
1	bjp	exon	94250379	94250544	2	+	.	gene_id "ENSG00000226835"; transcript_id "ENSE00003785693"
1	bjp	exon	94275012	94275068	2	-	.	gene_id "ENSG00000137962"; transcript_id "ENSE00002338861"
1	bjp	exon	94302038	94303022	2	+	.	gene_id "ENSG00000178596"; transcript_id "ENSE00001794966"
1	bjp	exon	94318479	94318907	2	-	.	gene_id "ENSG00000236098"; transcript_id "ENSE00001703043"
1	bjp	exon	94324407	94324569	2	-	.	gene_id "ENSG00000236098"; transcript_id "ENSE00001619638"
1	bjp	exon	94334512	94334848	2	+	.	gene_id "ENSG00000226835"; transcript_id "ENSE00001655805"
1	bjp	exon	94406395	94406882	2	-	.	gene_id "ENSG00000232918"; transcript_id "ENSE00001734352"
1	bjp	exon	94418455	94418588	2	+	.	gene_id "ENSG00000117528"; transcript_id "ENSG00000117528.1_M2"
1	bjp	exon	94418831	94418951	2	+	.	gene_id "ENSG00000117528"; transcript_id "ENSE00001864670"
1	bjp	exon	94432587	94432652	2	+	.	gene_id "ENSG00000117528"; transcript_id "ENSE00001900747"
1	bjp	exon	94458607	94458643	2	+	.	gene_id "ENSG00000117528"; transcript_id "ENSE00003557430"
1	bjp	exon	94464775	94464873	2	+	.	gene_id "ENSG00000117528"; transcript_id "ENSE00003532893"
1	bjp	exon	94467919	94468007	2	+	.	gene_id "ENSG00000117528"; transcript_id "ENSE00003522194"
1	bjp	exon	94473766	94473835	2	+	.	gene_id "ENSG00000117528"; transcript_id "ENSE00003590731"
1	bjp	exon	94475143	94475240	2	+	.	gene_id "ENSG00000117528"; transcript_id "ENSE00003592097"
1	bjp	exon	94475614	94475737	2	+	.	gene_id "ENSG00000117528"; transcript_id "ENSG00000117528.2_M2"
1	bjp	exon	94478259	94478315	2	+	.	gene_id "ENSG00000117528"; transcript_id "ENSE00000777386"
1	bjp	exon	94478524	94478723	2	+	.	gene_id "ENSG00000117528"; transcript_id "ENSE00001235161"
1	bjp	exon	94480222	94480606	2	+	.	gene_id "ENSG00000117528"; transcript_id "ENSG00000117528.3_M2"
1	bjp	exon	94481493	94483239	2	+	.	gene_id "ENSG00000117528"; transcript_id "ENSG00000117528.4_M2"
1	bjp	exon	94487542	94487611	2	+	.	gene_id "ENSG00000117528"; transcript_id "ENSE00003487358"
1	bjp	exon	94487694	94487791	2	+	.	gene_id "ENSG00000117528"; transcript_id "ENSE00003519233"
1	bjp	exon	94487892	94487983	2	+	.	gene_id "ENSG00000117528"; transcript_id "ENSE00003472722"
1	bjp	exon	94489725	94489816	2	+	.	gene_id "ENSG00000117528"; transcript_id "ENSE00003543697"
1	bjp	exon	94489903	94489975	2	+	.	gene_id "ENSG00000117528"; transcript_id "ENSE00003607006"
1	bjp	exon	94491184	94491247	2	+	.	gene_id "ENSG00000117528"; transcript_id "ENSE00003509270"
1	bjp	exon	94498602	94498679	2	+	.	gene_id "ENSG00000117528"; transcript_id "ENSE00003476085"
1	bjp	exon	94498783	94498848	2	+	.	gene_id "ENSG00000117528"; transcript_id "ENSE00003590755"
1	bjp	exon	94498945	94499034	2	+	.	gene_id "ENSG00000117528"; transcript_id "ENSE00003534105"
1	bjp	exon	94499495	94499614	2	+	.	gene_id "ENSG00000117528"; transcript_id "ENSE00003547386"
1	bjp	exon	94506538	94506642	2	+	.	gene_id "ENSG00000117528"; transcript_id "ENSE00003602979"
1	bjp	exon	94513474	94515202	2	+	.	gene_id "ENSG00000117528"; transcript_id "ENSG00000117528.5_M2"
1	bjp	exon	94517052	94518666	2	+	.	gene_id "ENSG00000117528"; transcript_id "ENSG00000117528.1_M3"
1	bjp	exon	94529225	94530596	2	-	.	gene_id "ENSG00000117525"; transcript_id "ENSG00000117525.1_M2"
1	bjp	exon	94532321	94532480	2	-	.	gene_id "ENSG00000117525"; transcript_id "ENSE00000777352"
1	bjp	exon	94532997	94533268	2	-	.	gene_id "ENSG00000117525"; transcript_id "ENSG00000117525.1_M3"
1	bjp	exon	94535965	94536164	2	-	.	gene_id "ENSG00000117525"; transcript_id "ENSE00003565890"
1	bjp	exon	94540257	94540368	2	-	.	gene_id "ENSG00000117525"; transcript_id "ENSE00003564765"
1	bjp	exon	94540572	94541066	2	-	.	gene_id "ENSG00000117525"; transcript_id "ENSE00001837864"
1	bjp	exon	94541537	94541800	2	-	.	gene_id "ENSG00000117525"; transcript_id "ENSG00000117525.2_M3"
1	bjp	exon	94585556	94586762	2	-	.	gene_id "ENSG00000223675"; transcript_id "ENSE00001806671"
1	bjp	exon	94591334	94592297	2	-	.	gene_id "ENSG00000223675"; transcript_id "ENSE00001714379"
1	bjp	exon	94613814	94617071	2	-	.	gene_id "ENSG00000224081"; transcript_id "ENSG00000224081.1_M6"
1	bjp	exon	94621151	94621956	2	-	.	gene_id "ENSG00000224081"; transcript_id "ENSE00001601116"
1	bjp	exon	94622719	94624609	2	-	.	gene_id "ENSG00000224081"; transcript_id "ENSG00000224081.1_M5"
1	bjp	exon	94638437	94638558	2	-	.	gene_id "ENSG00000224081"; transcript_id "ENSG00000224081.1_M2"
1	bjp	exon	94650544	94651378	2	-	.	gene_id "ENSG00000232857"; transcript_id "ENSE00001623206"
1	bjp	exon	94657533	94658055	2	-	.	gene_id "ENSG00000224081"; transcript_id "ENSG00000224081.2_M2"
1	bjp	exon	94679425	94679607	2	-	.	gene_id "ENSG00000224081"; transcript_id "ENSG00000224081.3_M2"
1	bjp	exon	94705439	94705557	2	-	.	gene_id "ENSG00000224081"; transcript_id "ENSE00001622828"
1	bjp	exon	94731743	94732437	2	-	.	gene_id "ENSG00000224081"; transcript_id "ENSG00000224081.1_M4"
1	bjp	exon	94742269	94742729	2	-	.	gene_id "ENSG00000224081"; transcript_id "ENSG00000224081.2_M3"
1	bjp	exon	94743838	94743993	2	-	.	gene_id "ENSG00000224081"; transcript_id "ENSG00000224081.4_M2"
1	bjp	exon	94745860	94745900	2	-	.	gene_id "ENSG00000263526"; transcript_id "ENSE00002687356"
1	bjp	exon	94770262	94770313	2	-	.	gene_id "ENSG00000224081"; transcript_id "ENSE00003790233"
1	bjp	exon	94819956	94820311	2	-	.	gene_id "ENSG00000224081"; transcript_id "ENSG00000224081.1_M10"
1	bjp	exon	94820342	94820478	2	+	.	gene_id "ENSG00000143036"; transcript_id "ENSG00000143036.1_M4"
1	bjp	exon	94820621	94820723	2	+	.	gene_id "ENSG00000143036"; transcript_id "ENSG00000143036.1_M3"
1	bjp	exon	94820949	94821056	2	+	.	gene_id "ENSG00000143036"; transcript_id "ENSE00003480500"
1	bjp	exon	94824493	94824635	2	+	.	gene_id "ENSG00000143036"; transcript_id "ENSG00000143036.1_M2"
1	bjp	exon	94825833	94825942	2	+	.	gene_id "ENSG00000143036"; transcript_id "ENSE00001848661"
1	bjp	exon	94827439	94827643	2	+	.	gene_id "ENSG00000143036"; transcript_id "ENSG00000143036.2_M3"
1	bjp	exon	94828493	94828586	2	+	.	gene_id "ENSG00000143036"; transcript_id "ENSE00003571734"
1	bjp	exon	94836748	94836903	2	-	.	gene_id "ENSG00000224081"; transcript_id "ENSE00001665325"
1	bjp	exon	94837711	94837871	2	+	.	gene_id "ENSG00000143036"; transcript_id "ENSG00000143036.2_M2"
1	bjp	exon	94838923	94839041	2	-	.	gene_id "ENSG00000224081"; transcript_id "ENSE00001608124"
1	bjp	exon	94839948	94840037	2	+	.	gene_id "ENSG00000143036"; transcript_id "ENSE00003513068"
1	bjp	exon	94842000	94842124	2	+	.	gene_id "ENSG00000143036"; transcript_id "ENSE00003550302"
1	bjp	exon	94843108	94843594	2	-	.	gene_id "ENSG00000224081"; transcript_id "ENSG00000224081.5_M2"
1	bjp	exon	94845278	94845464	2	+	.	gene_id "ENSG00000143036"; transcript_id "ENSE00003518393"
1	bjp	exon	94855244	94855426	2	-	.	gene_id "ENSG00000224081"; transcript_id "ENSG00000224081.6_M2"
1	bjp	exon	94857335	94857500	2	+	.	gene_id "ENSG00000143036"; transcript_id "ENSE00003663824"
1	bjp	exon	94864743	94864899	2	+	.	gene_id "ENSG00000143036"; transcript_id "ENSE00003595408"
1	bjp	exon	94867331	94867417	2	+	.	gene_id "ENSG00000143036"; transcript_id "ENSG00000143036.3_M2"
1	bjp	exon	94888658	94888692	2	+	.	gene_id "ENSG00000143036"; transcript_id "ENSE00002152710"
1	bjp	exon	94889199	94889355	2	+	.	gene_id "ENSG00000143036"; transcript_id "ENSE00002180177"
1	bjp	exon	94891130	94891267	2	+	.	gene_id "ENSG00000143036"; transcript_id "ENSG00000143036.4_M2"
1	bjp	exon	94892281	94892517	2	+	.	gene_id "ENSG00000143036"; transcript_id "ENSE00003458628"
1	bjp	exon	94894818	94895246	2	+	.	gene_id "ENSG00000143036"; transcript_id "ENSG00000143036.2_M4"
1	bjp	exon	94896949	94898083	2	-	.	gene_id "ENSG00000117519"; transcript_id "ENSG00000117519.1_M5"
1	bjp	exon	94899371	94899517	2	-	.	gene_id "ENSG00000117519"; transcript_id "ENSE00003477154"
1	bjp	exon	94901669	94901873	2	-	.	gene_id "ENSG00000117519"; transcript_id "ENSG00000117519.1_M2"
1	bjp	exon	94902121	94902258	2	-	.	gene_id "ENSG00000117519"; transcript_id "ENSG00000117519.2_M2"
1	bjp	exon	94903122	94903321	2	-	.	gene_id "ENSG00000117519"; transcript_id "ENSG00000117519.3_M2"
1	bjp	exon	94903403	94903524	2	-	.	gene_id "ENSG00000117519"; transcript_id "ENSE00003597693"
1	bjp	exon	94924174	94924447	2	-	.	gene_id "ENSG00000117519"; transcript_id "ENSE00001958805"
1	bjp	exon	94925633	94925808	2	-	.	gene_id "ENSG00000117519"; transcript_id "ENSG00000117519.4_M2"
1	bjp	exon	94926838	94927278	2	-	.	gene_id "ENSG00000117519"; transcript_id "ENSG00000117519.5_M2"
1	bjp	exon	94927566	94927625	2	+	.	gene_id "ENSG00000235501"; transcript_id "ENSE00001770187"
1	bjp	exon	94928028	94928402	2	+	.	gene_id "ENSG00000235501"; transcript_id "ENSG00000235501.1_M2"
1	bjp	exon	94931872	94931985	2	+	.	gene_id "ENSG00000235501"; transcript_id "ENSE00001631407"
1	bjp	exon	94961317	94961433	2	+	.	gene_id "ENSG00000235501"; transcript_id "ENSG00000235501.2_M2"
1	bjp	exon	94962925	94963270	2	+	.	gene_id "ENSG00000235501"; transcript_id "ENSG00000235501.3_M2"
1	bjp	exon	94983550	94983633	2	-	.	gene_id "ENSG00000172339"; transcript_id "ENSE00002075399"
1	bjp	exon	95027129	95027260	2	-	.	gene_id "ENSG00000172339"; transcript_id "ENSG00000172339.1_M2"
1	bjp	exon	95035821	95035882	2	-	.	gene_id "ENSG00000172339"; transcript_id "ENSE00001903450"
1	bjp	exon	95041493	95041612	2	-	.	gene_id "ENSG00000172339"; transcript_id "ENSE00001928017"
1	bjp	exon	95061596	95062189	2	+	.	gene_id "ENSG00000230427"; transcript_id "ENSE00001726098"
1	bjp	exon	95064866	95065017	2	-	.	gene_id "ENSG00000172339"; transcript_id "ENSE00003522274"
1	bjp	exon	95067044	95067545	2	+	.	gene_id "ENSG00000230427"; transcript_id "ENSE00001739395"
1	bjp	exon	95072763	95072945	2	-	.	gene_id "ENSG00000172339"; transcript_id "ENSG00000172339.2_M2"
1	bjp	exon	95117338	95117827	2	+	.	gene_id "ENSG00000152078"; transcript_id "ENSG00000152078.1_M2"
1	bjp	exon	95117923	95118091	2	+	.	gene_id "ENSG00000152078"; transcript_id "ENSE00003528843"
1	bjp	exon	95120147	95120286	2	+	.	gene_id "ENSG00000231992"; transcript_id "ENSE00001680374"
1	bjp	exon	95121055	95121184	2	+	.	gene_id "ENSG00000152078"; transcript_id "ENSE00001650908"
1	bjp	exon	95125511	95125609	2	-	.	gene_id "ENSG00000206679"; transcript_id "ENSE00001498962"
1	bjp	exon	95138275	95138554	2	+	.	gene_id "ENSG00000231992"; transcript_id "ENSE00001760804"
1	bjp	exon	95140672	95140742	2	+	.	gene_id "ENSG00000152078"; transcript_id "ENSE00001840019"
1	bjp	exon	95148702	95148791	2	+	.	gene_id "ENSG00000152078"; transcript_id "ENSE00003565921"
1	bjp	exon	95150208	95150266	2	+	.	gene_id "ENSG00000152078"; transcript_id "ENSG00000152078.2_M2"
1	bjp	exon	95151325	95151376	2	+	.	gene_id "ENSG00000152078"; transcript_id "ENSE00003486151_F1"
1	bjp	exon	95163219	95165198	2	-	.	gene_id "ENSG00000226026"; transcript_id "ENSE00001774311"
1	bjp	exon	95173816	95173889	2	+	.	gene_id "ENSG00000152078"; transcript_id "ENSG00000152078.1_M3"
1	bjp	exon	95174124	95174181	2	-	.	gene_id "ENSG00000226026"; transcript_id "ENSE00001655541"
1	bjp	exon	95191550	95197607	2	+	.	gene_id "ENSG00000152078"; transcript_id "ENSE00001452059"
1	bjp	exon	95205096	95205133	2	-	.	gene_id "ENSG00000226026"; transcript_id "ENSE00001674490"
1	bjp	exon	95221686	95221831	2	-	.	gene_id "ENSG00000226026"; transcript_id "ENSE00001754338"
1	bjp	exon	95230902	95230994	2	+	.	gene_id "ENSG00000271092"; transcript_id "ENSE00003673211"
1	bjp	exon	95233700	95233982	2	-	.	gene_id "ENSG00000226026"; transcript_id "ENSG00000226026.1_M2"
1	bjp	exon	95234155	95234315	2	+	.	gene_id "ENSG00000122481"; transcript_id "ENSG00000122481.1_M6"
1	bjp	exon	95237348	95237460	2	+	.	gene_id "ENSG00000122481"; transcript_id "ENSE00001933268"
1	bjp	exon	95239777	95239909	2	+	.	gene_id "ENSG00000122481"; transcript_id "ENSG00000122481.1_M2"
1	bjp	exon	95243167	95243525	2	-	.	gene_id "ENSG00000228852"; transcript_id "ENSG00000228852.1_M3"
1	bjp	exon	95244716	95244955	2	+	.	gene_id "ENSG00000271092"; transcript_id "ENSE00003472502_F1"
1	bjp	exon	95246058	95246657	2	+	.	gene_id "ENSG00000122481"; transcript_id "ENSG00000122481.2_M2"
1	bjp	exon	95246756	95247225	2	+	.	gene_id "ENSG00000122481"; transcript_id "ENSG00000122481.1_M4"
1	bjp	exon	95248700	95248797	2	-	.	gene_id "ENSG00000228852"; transcript_id "ENSE00002991286"
1	bjp	exon	95248968	95249448	2	-	.	gene_id "ENSG00000228852"; transcript_id "ENSG00000228852.1_M2"
1	bjp	exon	95260822	95261131	2	-	.	gene_id "ENSG00000228852"; transcript_id "ENSE00003757338"
1	bjp	exon	95263985	95264054	2	-	.	gene_id "ENSG00000228852"; transcript_id "ENSG00000228852.2_M3"
1	bjp	exon	95278045	95278123	2	-	.	gene_id "ENSG00000228852"; transcript_id "ENSE00003772963"
1	bjp	exon	95278920	95278940	2	-	.	gene_id "ENSG00000228852"; transcript_id "ENSE00003769119"
1	bjp	exon	95310928	95311193	2	-	.	gene_id "ENSG00000228504"; transcript_id "ENSE00001789822"
1	bjp	exon	95318148	95318263	2	-	.	gene_id "ENSG00000228504"; transcript_id "ENSE00001732630"
1	bjp	exon	95351251	95351629	2	-	.	gene_id "ENSG00000230434"; transcript_id "ENSE00001771624"
1	bjp	exon	95352032	95352254	2	-	.	gene_id "ENSG00000230434"; transcript_id "ENSE00001661796"
1	bjp	exon	95356229	95356477	2	-	.	gene_id "ENSG00000237954"; transcript_id "ENSG00000237954.1_M2"
1	bjp	exon	95360681	95360865	2	-	.	gene_id "ENSG00000237954"; transcript_id "ENSE00001650739"
1	bjp	exon	95372581	95372656	2	-	.	gene_id "ENSG00000237954"; transcript_id "ENSE00001665142"
1	bjp	exon	95474737	95475175	2	+	.	gene_id "ENSG00000233907"; transcript_id "ENSE00001771301"
1	bjp	exon	95475314	95475374	2	+	.	gene_id "ENSG00000233907"; transcript_id "ENSE00001686773"
1	bjp	exon	95476744	95476980	2	+	.	gene_id "ENSG00000233907"; transcript_id "ENSE00001738474"
1	bjp	exon	95477339	95479356	2	+	.	gene_id "ENSG00000233907"; transcript_id "ENSE00001787069"
1	bjp	exon	95510116	95510362	2	+	.	gene_id "ENSG00000228971"; transcript_id "ENSG00000228971.1_M3"
1	bjp	exon	95512520	95512622	2	+	.	gene_id "ENSG00000228971"; transcript_id "ENSE00001629672"
1	bjp	exon	95514151	95515464	2	+	.	gene_id "ENSG00000228971"; transcript_id "ENSG00000228971.1_M2"
1	bjp	exon	95538582	95538692	2	+	.	gene_id "ENSG00000228971"; transcript_id "ENSE00001656557"
1	bjp	exon	95743096	95743202	2	+	.	gene_id "ENSG00000271252"; transcript_id "ENSE00003629755"
1	bjp	exon	95759291	95759470	2	+	.	gene_id "ENSG00000271252"; transcript_id "ENSE00003480198"
1	bjp	exon	95777147	95777378	2	+	.	gene_id "ENSG00000228971"; transcript_id "ENSE00001738832"
1	bjp	exon	95782168	95782342	2	+	.	gene_id "ENSG00000228971"; transcript_id "ENSE00001614196"
1	bjp	exon	95937901	95938045	2	+	.	gene_id "ENSG00000237435"; transcript_id "ENSE00001606026"
1	bjp	exon	95991986	95992509	2	+	.	gene_id "ENSG00000237435"; transcript_id "ENSG00000237435.1_M13"
1	bjp	exon	95995235	95995844	2	+	.	gene_id "ENSG00000237435"; transcript_id "ENSG00000237435.1_M2"
1	bjp	exon	95996121	95996194	2	+	.	gene_id "ENSG00000237435"; transcript_id "ENSE00003743721"
1	bjp	exon	96002101	96002212	2	+	.	gene_id "ENSG00000237435"; transcript_id "ENSE00002994216"
1	bjp	exon	96003363	96003444	2	+	.	gene_id "ENSG00000237435"; transcript_id "ENSE00003196230"
1	bjp	exon	96010696	96010708	2	+	.	gene_id "ENSG00000237435"; transcript_id "ENSE00003762888"
1	bjp	exon	96021298	96021396	2	+	.	gene_id "ENSG00000237435"; transcript_id "ENSE00003009230"
1	bjp	exon	96022533	96022880	2	+	.	gene_id "ENSG00000237435"; transcript_id "ENSG00000237435.1_M6"
1	bjp	exon	96225901	96226060	2	+	.	gene_id "ENSG00000200800"; transcript_id "ENSE00001438693"
1	bjp	exon	96254069	96255750	2	-	.	gene_id "ENSG00000231987"; transcript_id "ENSE00001796768"
1	bjp	exon	96303484	96303564	2	-	.	gene_id "ENSG00000231987"; transcript_id "ENSE00001692400"
1	bjp	exon	96304273	96304338	2	-	.	gene_id "ENSG00000231987"; transcript_id "ENSE00001605261"
1	bjp	exon	96353154	96353232	2	-	.	gene_id "ENSG00000231987"; transcript_id "ENSE00001791039"
1	bjp	exon	96355226	96355267	2	-	.	gene_id "ENSG00000231987"; transcript_id "ENSE00001693372"
1	bjp	exon	96374082	96374125	2	-	.	gene_id "ENSG00000231987"; transcript_id "ENSE00001744639"
1	bjp	exon	96390652	96391393	2	+	.	gene_id "ENSG00000225923"; transcript_id "ENSE00001633408"
1	bjp	exon	96418594	96418933	2	+	.	gene_id "ENSG00000234422"; transcript_id "ENSE00001664576"
1	bjp	exon	96583209	96583527	2	+	.	gene_id "ENSG00000241992"; transcript_id "ENSE00001933031"
1	bjp	exon	96584422	96584727	2	-	.	gene_id "ENSG00000234226"; transcript_id "ENSE00001828398"
1	bjp	exon	96695856	96696167	2	-	.	gene_id "ENSG00000223229"; transcript_id "ENSE00001591115"
1	bjp	exon	96721665	96721872	2	+	.	gene_id "ENSG00000117569"; transcript_id "ENSG00000117569.1_M5"
1	bjp	exon	96723564	96723594	2	+	.	gene_id "ENSG00000117569"; transcript_id "ENSE00003458415"
1	bjp	exon	96751425	96751500	2	+	.	gene_id "ENSG00000117569"; transcript_id "ENSE00003464272"
1	bjp	exon	96769703	96769875	2	+	.	gene_id "ENSG00000117569"; transcript_id "ENSE00003511921"
1	bjp	exon	96770708	96771475	2	+	.	gene_id "ENSG00000117569"; transcript_id "ENSG00000117569.1_M2"
1	bjp	exon	96777585	96777749	2	+	.	gene_id "ENSG00000117569"; transcript_id "ENSE00003473027"
1	bjp	exon	96777836	96777946	2	+	.	gene_id "ENSG00000117569"; transcript_id "ENSE00003521838"
1	bjp	exon	96784948	96785254	2	+	.	gene_id "ENSG00000117569"; transcript_id "ENSG00000117569.1_M3"
1	bjp	exon	96804785	96804939	2	+	.	gene_id "ENSG00000117569"; transcript_id "ENSG00000117569.2_M2"
1	bjp	exon	96806419	96806452	2	+	.	gene_id "ENSG00000117569"; transcript_id "ENSE00003525761"
1	bjp	exon	96806811	96806958	2	+	.	gene_id "ENSG00000117569"; transcript_id "ENSG00000117569.3_M2"
1	bjp	exon	96812712	96812928	2	+	.	gene_id "ENSG00000117569"; transcript_id "ENSE00003584338"
1	bjp	exon	96813029	96813106	2	+	.	gene_id "ENSG00000117569"; transcript_id "ENSE00003483743"
1	bjp	exon	96813273	96823738	2	+	.	gene_id "ENSG00000117569"; transcript_id "ENSG00000117569.1_M7"
1	bjp	exon	97077743	97079146	2	-	.	gene_id "ENSG00000188641"; transcript_id "ENSE00001837520"
1	bjp	exon	97082330	97082470	2	-	.	gene_id "ENSG00000188641"; transcript_id "ENSE00001067062"
1	bjp	exon	97095923	97095986	2	+	.	gene_id "ENSG00000232878"; transcript_id "ENSE00001703967"
1	bjp	exon	97098489	97098632	2	-	.	gene_id "ENSG00000188641"; transcript_id "ENSE00001003444"
1	bjp	exon	97193069	97193248	2	-	.	gene_id "ENSG00000188641"; transcript_id "ENSE00001179015"
1	bjp	exon	97234852	97234994	2	-	.	gene_id "ENSG00000188641"; transcript_id "ENSE00001248261"
1	bjp	exon	97265414	97265477	2	+	.	gene_id "ENSG00000232878"; transcript_id "ENSG00000232878.1_M2"
1	bjp	exon	97279955	97280208	2	+	.	gene_id "ENSG00000232878"; transcript_id "ENSE00003774491"
1	bjp	exon	97295456	97296147	2	+	.	gene_id "ENSG00000232878"; transcript_id "ENSE00003770079"
1	bjp	exon	97305259	97305378	2	-	.	gene_id "ENSG00000188641"; transcript_id "ENSE00001402719"
1	bjp	exon	97306177	97306188	2	-	.	gene_id "ENSG00000188641"; transcript_id "ENSE00001401691_F1"
1	bjp	exon	97306298	97306309	2	+	.	gene_id "ENSG00000232878"; transcript_id "ENSE00001725857_F1"
1	bjp	exon	97308390	97308424	2	+	.	gene_id "ENSG00000232878"; transcript_id "ENSE00001654683"
1	bjp	exon	97322707	97322955	2	+	.	gene_id "ENSG00000232878"; transcript_id "ENSE00001637442"
1	bjp	exon	97382393	97382461	2	-	.	gene_id "ENSG00000188641"; transcript_id "ENSE00001175939"
1	bjp	exon	97394154	97394419	2	-	.	gene_id "ENSG00000232542"; transcript_id "ENSE00001688988"
1	bjp	exon	97420007	97420141	2	-	.	gene_id "ENSG00000232542"; transcript_id "ENSE00001789359"
1	bjp	exon	97450059	97450223	2	-	.	gene_id "ENSG00000188641"; transcript_id "ENSE00001067066"
1	bjp	exon	97515726	97515941	2	-	.	gene_id "ENSG00000188641"; transcript_id "ENSE00001175948"
1	bjp	exon	97545701	97546958	2	+	.	gene_id "ENSG00000228057"; transcript_id "ENSE00001793561"
1	bjp	exon	97549560	97549744	2	-	.	gene_id "ENSG00000188641"; transcript_id "ENSE00001416589"
1	bjp	exon	97573760	97573970	2	-	.	gene_id "ENSG00000188641"; transcript_id "ENSE00001433514"
1	bjp	exon	97585862	97586294	2	+	.	gene_id "ENSG00000226128"; transcript_id "ENSE00001789939"
1	bjp	exon	97593218	97593387	2	-	.	gene_id "ENSG00000188641"; transcript_id "ENSE00001431920"
1	bjp	exon	97595059	97595166	2	-	.	gene_id "ENSG00000188641"; transcript_id "ENSE00001430871"
1	bjp	exon	97679095	97679182	2	-	.	gene_id "ENSG00000188641"; transcript_id "ENSE00001429819"
1	bjp	exon	97691207	97691798	2	-	.	gene_id "ENSG00000188641"; transcript_id "ENSG00000188641.1_M2"
1	bjp	exon	97699351	97699547	2	-	.	gene_id "ENSG00000188641"; transcript_id "ENSE00003641100"
1	bjp	exon	97719758	97720926	2	-	.	gene_id "ENSG00000188641"; transcript_id "ENSG00000188641.2_M2"
1	bjp	exon	97721510	97721671	2	-	.	gene_id "ENSG00000188641"; transcript_id "ENSG00000188641.3_M2"
1	bjp	exon	97740392	97740479	2	-	.	gene_id "ENSG00000188641"; transcript_id "ENSE00001337292"
1	bjp	exon	97774669	97775026	2	+	.	gene_id "ENSG00000230718"; transcript_id "ENSE00001659968"
1	bjp	exon	97796921	97797295	2	+	.	gene_id "ENSG00000235777"; transcript_id "ENSG00000235777.1_M3"
1	bjp	exon	97797468	97798066	2	+	.	gene_id "ENSG00000235777"; transcript_id "ENSG00000235777.1_M2"
1	bjp	exon	97828114	97828196	2	-	.	gene_id "ENSG00000188641"; transcript_id "ENSE00001761942"
1	bjp	exon	97855030	97855355	2	-	.	gene_id "ENSG00000188641"; transcript_id "ENSE00001894233"
1	bjp	exon	97855575	97856825	2	+	.	gene_id "ENSG00000270911"; transcript_id "ENSE00003647971"
1	bjp	exon	97883264	97883374	2	-	.	gene_id "ENSG00000188641"; transcript_id "ENSE00003527026"
1	bjp	exon	97920884	97921049	2	-	.	gene_id "ENSG00000188641"; transcript_id "ENSG00000188641.1_M3"
1	bjp	exon	97933474	97934169	2	-	.	gene_id "ENSG00000269998"; transcript_id "ENSE00003347234"
1	bjp	exon	97941573	97941746	2	-	.	gene_id "ENSG00000269998"; transcript_id "ENSE00003375109"
1	bjp	exon	97967005	97968814	2	-	.	gene_id "ENSG00000259946"; transcript_id "ENSE00002583625"
1	bjp	exon	97986740	97989569	2	-	.	gene_id "ENSG00000225206"; transcript_id "ENSG00000225206.1_M2"
1	bjp	exon	97994916	97995000	2	-	.	gene_id "ENSG00000225206"; transcript_id "ENSE00001682415"
1	bjp	exon	98043352	98045241	2	-	.	gene_id "ENSG00000225206"; transcript_id "ENSG00000225206.1_M4"
1	bjp	exon	98045352	98045458	2	-	.	gene_id "ENSG00000225206"; transcript_id "ENSE00003380382_F2"
1	bjp	exon	98046008	98046069	2	-	.	gene_id "ENSG00000225206"; transcript_id "ENSG00000225206.1_M3"
1	bjp	exon	98046519	98046627	2	-	.	gene_id "ENSG00000225206"; transcript_id "ENSE00001705768"
1	bjp	exon	98049378	98049863	2	-	.	gene_id "ENSG00000225206"; transcript_id "ENSE00001729172"
1	bjp	exon	98077000	98077468	2	+	.	gene_id "ENSG00000233557"; transcript_id "ENSE00001715435"
1	bjp	exon	98210747	98210810	2	+	.	gene_id "ENSG00000226053"; transcript_id "ENSE00001710049"
1	bjp	exon	98270595	98272658	2	+	.	gene_id "ENSG00000226053"; transcript_id "ENSE00001599497"
1	bjp	exon	98660388	98661059	2	-	.	gene_id "ENSG00000280040"; transcript_id "ENSE00003756946"
1	bjp	exon	98661701	98661911	2	+	.	gene_id "ENSG00000162627"; transcript_id "ENSG00000162627.1_M4"
1	bjp	exon	98662223	98662382	2	+	.	gene_id "ENSG00000162627"; transcript_id "ENSE00001747553"
1	bjp	exon	98662697	98662816	2	+	.	gene_id "ENSG00000162627"; transcript_id "ENSE00003784185"
1	bjp	exon	98677301	98677331	2	+	.	gene_id "ENSG00000162627"; transcript_id "ENSE00001844455"
1	bjp	exon	98691535	98691699	2	+	.	gene_id "ENSG00000162627"; transcript_id "ENSG00000162627.1_M2"
1	bjp	exon	98695518	98695716	2	+	.	gene_id "ENSG00000162627"; transcript_id "ENSE00003460546"
1	bjp	exon	98760054	98760500	2	+	.	gene_id "ENSG00000162627"; transcript_id "ENSG00000162627.2_M2"
1	bjp	exon	98890245	98893104	2	-	.	gene_id "ENSG00000117598"; transcript_id "ENSG00000117598.1_M2"
1	bjp	exon	98914786	98914920	2	-	.	gene_id "ENSG00000117598"; transcript_id "ENSG00000117598.2_M2"
1	bjp	exon	98921882	98922058	2	-	.	gene_id "ENSG00000117598"; transcript_id "ENSE00000777602"
1	bjp	exon	98953070	98953320	2	-	.	gene_id "ENSG00000117598"; transcript_id "ENSE00000831240"
1	bjp	exon	98956609	98956741	2	-	.	gene_id "ENSG00000117598"; transcript_id "ENSE00000831241"
1	bjp	exon	98990856	98991272	2	-	.	gene_id "ENSG00000117598"; transcript_id "ENSE00002150017"
1	bjp	exon	99004276	99004434	2	+	.	gene_id "ENSG00000232825"; transcript_id "ENSE00001769969_F1"
1	bjp	exon	99004646	99005032	2	-	.	gene_id "ENSG00000117598"; transcript_id "ENSG00000117598.3_M2"
1	bjp	exon	99144036	99144130	2	+	.	gene_id "ENSG00000232825"; transcript_id "ENSE00001630722"
1	bjp	exon	99146774	99148852	2	+	.	gene_id "ENSG00000232825"; transcript_id "ENSE00001609717"
1	bjp	exon	99263953	99264671	2	+	.	gene_id "ENSG00000117600"; transcript_id "ENSG00000117600.1_M2"
1	bjp	exon	99287965	99288150	2	+	.	gene_id "ENSG00000117600"; transcript_id "ENSE00001003391"
1	bjp	exon	99296738	99296867	2	+	.	gene_id "ENSG00000117600"; transcript_id "ENSE00001067078"
1	bjp	exon	99298864	99299230	2	+	.	gene_id "ENSG00000117600"; transcript_id "ENSG00000117600.2_M2"
1	bjp	exon	99300909	99300966	2	+	.	gene_id "ENSG00000117600"; transcript_id "ENSE00000831248"
1	bjp	exon	99301724	99301897	2	+	.	gene_id "ENSG00000117600"; transcript_id "ENSE00000777606"
1	bjp	exon	99305685	99309590	2	+	.	gene_id "ENSG00000117600"; transcript_id "ENSG00000117600.3_M2"
1	bjp	exon	99464378	99464776	2	+	.	gene_id "ENSG00000233983"; transcript_id "ENSE00001672159"
1	bjp	exon	99472332	99472649	2	-	.	gene_id "ENSG00000224445"; transcript_id "ENSG00000224445.1_M3"
1	bjp	exon	99487745	99487804	2	-	.	gene_id "ENSG00000224445"; transcript_id "ENSE00001628512"
1	bjp	exon	99490723	99490780	2	-	.	gene_id "ENSG00000224445"; transcript_id "ENSE00003791553"
1	bjp	exon	99492851	99493149	2	-	.	gene_id "ENSG00000224445"; transcript_id "ENSE00003790204"
1	bjp	exon	99533993	99534015	2	-	.	gene_id "ENSG00000224445"; transcript_id "ENSE00001665927"
1	bjp	exon	99600312	99600425	2	-	.	gene_id "ENSG00000224445"; transcript_id "ENSE00003786353"
1	bjp	exon	99600947	99600995	2	-	.	gene_id "ENSG00000224445"; transcript_id "ENSE00003789407"
1	bjp	exon	99645943	99646362	2	+	.	gene_id "ENSG00000099260"; transcript_id "ENSG00000099260.1_M3"
1	bjp	exon	99662319	99662399	2	+	.	gene_id "ENSG00000099260"; transcript_id "ENSE00000777611"
1	bjp	exon	99667580	99669823	2	+	.	gene_id "ENSG00000099260"; transcript_id "ENSG00000099260.2_M3"
1	bjp	exon	99683266	99686790	2	+	.	gene_id "ENSG00000099260"; transcript_id "ENSG00000099260.1_M4"
1	bjp	exon	99686930	99686963	2	+	.	gene_id "ENSG00000099260"; transcript_id "ENSE00003566496"
1	bjp	exon	99687076	99687189	2	+	.	gene_id "ENSG00000099260"; transcript_id "ENSE00003492404"
1	bjp	exon	99688775	99690077	2	+	.	gene_id "ENSG00000099260"; transcript_id "ENSG00000099260.1_M2"
1	bjp	exon	99694019	99694541	2	+	.	gene_id "ENSG00000099260"; transcript_id "ENSG00000099260.2_M2"
1	bjp	exon	99698242	99698654	2	+	.	gene_id "ENSG00000223656"; transcript_id "ENSE00001653368"
1	bjp	exon	99708703	99709120	2	-	.	gene_id "ENSG00000156869"; transcript_id "ENSE00003499596"
1	bjp	exon	99709198	99709259	2	-	.	gene_id "ENSG00000156869"; transcript_id "ENSE00003682188"
1	bjp	exon	99710825	99710949	2	-	.	gene_id "ENSG00000156869"; transcript_id "ENSG00000156869.1_M3"
1	bjp	exon	99711355	99711532	2	-	.	gene_id "ENSG00000156869"; transcript_id "ENSE00001832678"
1	bjp	exon	99712105	99712163	2	-	.	gene_id "ENSG00000156869"; transcript_id "ENSE00003605771"
1	bjp	exon	99712418	99712515	2	-	.	gene_id "ENSG00000156869"; transcript_id "ENSG00000156869.1_M2"
1	bjp	exon	99715586	99715672	2	-	.	gene_id "ENSG00000156869"; transcript_id "ENSG00000156869.2_M2"
1	bjp	exon	99717410	99717525	2	-	.	gene_id "ENSG00000156869"; transcript_id "ENSE00001067082"
1	bjp	exon	99719534	99719647	2	-	.	gene_id "ENSG00000156869"; transcript_id "ENSE00001067083"
1	bjp	exon	99728493	99728640	2	-	.	gene_id "ENSG00000156869"; transcript_id "ENSE00001067089"
1	bjp	exon	99729650	99729748	2	-	.	gene_id "ENSG00000156869"; transcript_id "ENSE00001312396"
1	bjp	exon	99738086	99738268	2	-	.	gene_id "ENSG00000156869"; transcript_id "ENSE00001028788"
1	bjp	exon	99740793	99740940	2	-	.	gene_id "ENSG00000156869"; transcript_id "ENSE00001028790"
1	bjp	exon	99742179	99742273	2	-	.	gene_id "ENSG00000156869"; transcript_id "ENSE00001167676"
1	bjp	exon	99747294	99747430	2	-	.	gene_id "ENSG00000156869"; transcript_id "ENSE00001167685"
1	bjp	exon	99747595	99748768	2	-	.	gene_id "ENSG00000156869"; transcript_id "ENSG00000156869.3_M2"
1	bjp	exon	99748897	99749001	2	-	.	gene_id "ENSG00000156869"; transcript_id "ENSE00001974441"
1	bjp	exon	99766607	99766631	2	-	.	gene_id "ENSG00000156869"; transcript_id "ENSE00002027367"
1	bjp	exon	99784740	99784885	2	-	.	gene_id "ENSG00000201491"; transcript_id "ENSE00001439384"
1	bjp	exon	99850084	99850415	2	+	.	gene_id "ENSG00000162688"; transcript_id "ENSE00001320682"
1	bjp	exon	99850489	99850898	2	+	.	gene_id "ENSG00000162688"; transcript_id "ENSG00000162688.1_M2"
1	bjp	exon	99850975	99851124	2	+	.	gene_id "ENSG00000162688"; transcript_id "ENSG00000162688.2_M2"
1	bjp	exon	99852561	99852703	2	+	.	gene_id "ENSG00000162688"; transcript_id "ENSG00000162688.3_M2"
1	bjp	exon	99861210	99861713	2	+	.	gene_id "ENSG00000162688"; transcript_id "ENSG00000162688.4_M2"
1	bjp	exon	99862257	99862423	2	+	.	gene_id "ENSG00000162688"; transcript_id "ENSE00003791823"
1	bjp	exon	99864386	99864589	2	+	.	gene_id "ENSG00000162688"; transcript_id "ENSE00003793101"
1	bjp	exon	99870400	99870581	2	+	.	gene_id "ENSG00000162688"; transcript_id "ENSE00003792600"
1	bjp	exon	99870758	99870869	2	+	.	gene_id "ENSG00000162688"; transcript_id "ENSE00003795290"
1	bjp	exon	99874470	99874810	2	+	.	gene_id "ENSG00000162688"; transcript_id "ENSG00000162688.5_M2"
1	bjp	exon	99875154	99875256	2	+	.	gene_id "ENSG00000162688"; transcript_id "ENSE00003466002"
1	bjp	exon	99875358	99875455	2	+	.	gene_id "ENSG00000162688"; transcript_id "ENSE00003581457"
1	bjp	exon	99876458	99876597	2	+	.	gene_id "ENSG00000162688"; transcript_id "ENSE00003623519"
1	bjp	exon	99877641	99877828	2	+	.	gene_id "ENSG00000162688"; transcript_id "ENSE00003799771"
1	bjp	exon	99879923	99880046	2	+	.	gene_id "ENSG00000162688"; transcript_id "ENSE00003792768"
1	bjp	exon	99880632	99880795	2	+	.	gene_id "ENSG00000162688"; transcript_id "ENSE00003792893"
1	bjp	exon	99881076	99881177	2	+	.	gene_id "ENSG00000162688"; transcript_id "ENSE00003791972"
1	bjp	exon	99881292	99881447	2	+	.	gene_id "ENSG00000162688"; transcript_id "ENSE00003796893"
1	bjp	exon	99881541	99881691	2	+	.	gene_id "ENSG00000162688"; transcript_id "ENSE00003795770"
1	bjp	exon	99884120	99884244	2	+	.	gene_id "ENSG00000162688"; transcript_id "ENSE00003793011"
1	bjp	exon	99884339	99884451	2	+	.	gene_id "ENSG00000162688"; transcript_id "ENSE00003794615"
1	bjp	exon	99884569	99884703	2	+	.	gene_id "ENSG00000162688"; transcript_id "ENSE00003797575"
1	bjp	exon	99887978	99888108	2	+	.	gene_id "ENSG00000162688"; transcript_id "ENSE00003796394"
1	bjp	exon	99891220	99891356	2	+	.	gene_id "ENSG00000162688"; transcript_id "ENSE00003797522"
1	bjp	exon	99891606	99891739	2	+	.	gene_id "ENSG00000162688"; transcript_id "ENSE00003792529"
1	bjp	exon	99892432	99892607	2	+	.	gene_id "ENSG00000162688"; transcript_id "ENSE00003792407"
1	bjp	exon	99896286	99896388	2	+	.	gene_id "ENSG00000162688"; transcript_id "ENSE00003797888"
1	bjp	exon	99900636	99900861	2	+	.	gene_id "ENSG00000162688"; transcript_id "ENSE00003795342"
1	bjp	exon	99902683	99902794	2	+	.	gene_id "ENSG00000162688"; transcript_id "ENSE00003797205"
1	bjp	exon	99910712	99910847	2	+	.	gene_id "ENSG00000162688"; transcript_id "ENSE00003795448"
1	bjp	exon	99912405	99912517	2	+	.	gene_id "ENSG00000162688"; transcript_id "ENSE00003792181"
1	bjp	exon	99913527	99913738	2	+	.	gene_id "ENSG00000162688"; transcript_id "ENSE00003791860"
1	bjp	exon	99915389	99915486	2	+	.	gene_id "ENSG00000162688"; transcript_id "ENSE00003793666"
1	bjp	exon	99916410	99916497	2	+	.	gene_id "ENSG00000162688"; transcript_id "ENSE00003792420"
1	bjp	exon	99916598	99916731	2	+	.	gene_id "ENSG00000162688"; transcript_id "ENSE00003797327"
1	bjp	exon	99921534	99924023	2	+	.	gene_id "ENSG00000162688"; transcript_id "ENSG00000162688.6_M2"
1	bjp	exon	99969305	99969350	2	-	.	gene_id "ENSG00000228084"; transcript_id "ENSE00001639279_F1"
1	bjp	exon	99969865	99970010	2	+	.	gene_id "ENSG00000117620"; transcript_id "ENSG00000117620.1_M5"
1	bjp	exon	99970163	99970300	2	+	.	gene_id "ENSG00000117620"; transcript_id "ENSE00003806950_F1"
1	bjp	exon	99970436	99970644	2	+	.	gene_id "ENSG00000117620"; transcript_id "ENSG00000117620.1_M2"
1	bjp	exon	99974971	99975069	2	+	.	gene_id "ENSG00000117620"; transcript_id "ENSE00001720622"
1	bjp	exon	99978939	99979045	2	+	.	gene_id "ENSG00000212248"; transcript_id "ENSE00001808877"
1	bjp	exon	99993043	99993098	2	+	.	gene_id "ENSG00000117620"; transcript_id "ENSE00001705304"
1	bjp	exon	99993537	99993745	2	+	.	gene_id "ENSG00000117620"; transcript_id "ENSG00000117620.1_M3"
1	bjp	exon	99999261	99999415	2	+	.	gene_id "ENSG00000117620"; transcript_id "ENSG00000117620.2_M2"
1	bjp	exon	100007034	100009576	2	+	.	gene_id "ENSG00000117620"; transcript_id "ENSG00000117620.2_M3"
1	bjp	exon	100011365	100011533	2	+	.	gene_id "ENSG00000117620"; transcript_id "ENSE00003663284"
1	bjp	exon	100015302	100015697	2	+	.	gene_id "ENSG00000117620"; transcript_id "ENSG00000117620.1_M4"
1	bjp	exon	100017682	100017881	2	+	.	gene_id "ENSG00000117620"; transcript_id "ENSG00000117620.3_M2"
1	bjp	exon	100038097	100038316	2	+	.	gene_id "ENSG00000156875"; transcript_id "ENSE00001451951"
1	bjp	exon	100043073	100043229	2	+	.	gene_id "ENSG00000283761"; transcript_id "ENSE00003801909"
1	bjp	exon	100049909	100050004	2	+	.	gene_id "ENSG00000156875"; transcript_id "ENSE00001028829"
1	bjp	exon	100057990	100058081	2	-	.	gene_id "ENSG00000241073"; transcript_id "ENSE00001629603"
1	bjp	exon	100058666	100058728	2	+	.	gene_id "ENSG00000156875"; transcript_id "ENSG00000156875.1_M2"
1	bjp	exon	100059878	100060005	2	+	.	gene_id "ENSG00000156875"; transcript_id "ENSE00001028839"
1	bjp	exon	100067977	100068195	2	+	.	gene_id "ENSG00000156875"; transcript_id "ENSE00001028837"
1	bjp	exon	100068473	100068586	2	+	.	gene_id "ENSG00000156875"; transcript_id "ENSE00001028836"
1	bjp	exon	100069614	100069685	2	+	.	gene_id "ENSG00000156875"; transcript_id "ENSE00001028831"
1	bjp	exon	100077270	100077277	2	+	.	gene_id "ENSG00000156875"; transcript_id "ENSE00001028834_F1"
1	bjp	exon	100078549	100080495	2	+	.	gene_id "ENSG00000283761"; transcript_id "ENSE00003810083_F1"
1	bjp	exon	100083563	100084179	2	-	.	gene_id "ENSG00000156876"; transcript_id "ENSE00003492100_F1"
1	bjp	exon	100084472	100085434	2	-	.	gene_id "ENSG00000156876"; transcript_id "ENSE00003492100_F2"
1	bjp	exon	100085536	100085630	2	-	.	gene_id "ENSG00000156876"; transcript_id "ENSE00003507732"
1	bjp	exon	100088139	100088236	2	-	.	gene_id "ENSG00000156876"; transcript_id "ENSE00003582609"
1	bjp	exon	100099239	100099490	2	+	.	gene_id "ENSG00000226952"; transcript_id "ENSE00001671280"
1	bjp	exon	100102955	100103083	2	-	.	gene_id "ENSG00000156876"; transcript_id "ENSE00003461589"
1	bjp	exon	100105767	100105903	2	-	.	gene_id "ENSG00000156876"; transcript_id "ENSE00003571101"
1	bjp	exon	100106912	100106993	2	-	.	gene_id "ENSG00000156876"; transcript_id "ENSE00003603618"
1	bjp	exon	100107374	100107553	2	-	.	gene_id "ENSG00000156876"; transcript_id "ENSE00003502026"
1	bjp	exon	100107628	100108004	2	-	.	gene_id "ENSG00000156876"; transcript_id "ENSG00000156876.1_M3"
1	bjp	exon	100110292	100110483	2	-	.	gene_id "ENSG00000156876"; transcript_id "ENSE00003628893"
1	bjp	exon	100119018	100119137	2	-	.	gene_id "ENSG00000156876"; transcript_id "ENSE00003480963"
1	bjp	exon	100120394	100120459	2	-	.	gene_id "ENSG00000156876"; transcript_id "ENSE00003472976"
1	bjp	exon	100121378	100121549	2	-	.	gene_id "ENSG00000156876"; transcript_id "ENSE00003613153"
1	bjp	exon	100122380	100122484	2	-	.	gene_id "ENSG00000156876"; transcript_id "ENSE00003488156"
1	bjp	exon	100123210	100123289	2	-	.	gene_id "ENSG00000156876"; transcript_id "ENSE00003494194"
1	bjp	exon	100125882	100125942	2	-	.	gene_id "ENSG00000156876"; transcript_id "ENSE00003579338"
1	bjp	exon	100132750	100132955	2	-	.	gene_id "ENSG00000156876"; transcript_id "ENSE00003560103"
1	bjp	exon	100133150	100133315	2	+	.	gene_id "ENSG00000122435"; transcript_id "ENSG00000122435.1_M4"
1	bjp	exon	100136882	100136928	2	+	.	gene_id "ENSG00000122435"; transcript_id "ENSE00000831276"
1	bjp	exon	100137019	100137085	2	+	.	gene_id "ENSG00000122435"; transcript_id "ENSE00000831277"
1	bjp	exon	100139649	100139711	2	+	.	gene_id "ENSG00000122435"; transcript_id "ENSE00000831278"
1	bjp	exon	100140182	100140251	2	+	.	gene_id "ENSG00000122435"; transcript_id "ENSE00000831279"
1	bjp	exon	100140408	100141019	2	+	.	gene_id "ENSG00000122435"; transcript_id "ENSG00000122435.1_M5"
1	bjp	exon	100142907	100143209	2	+	.	gene_id "ENSG00000122435"; transcript_id "ENSG00000122435.1_M2"
1	bjp	exon	100144069	100144567	2	+	.	gene_id "ENSG00000122435"; transcript_id "ENSG00000122435.1_M3"
1	bjp	exon	100147894	100148326	2	+	.	gene_id "ENSG00000122435"; transcript_id "ENSE00000831284"
1	bjp	exon	100148449	100148624	2	-	.	gene_id "ENSG00000122477"; transcript_id "ENSE00003714285_F1"
1	bjp	exon	100149098	100149365	2	+	.	gene_id "ENSG00000122435"; transcript_id "ENSE00001451926_F1"
1	bjp	exon	100149436	100150497	2	+	.	gene_id "ENSG00000122435"; transcript_id "ENSE00001451926_F2"
1	bjp	exon	100152385	100152524	2	-	.	gene_id "ENSG00000122477"; transcript_id "ENSE00001067731"
1	bjp	exon	100155051	100155203	2	-	.	gene_id "ENSG00000122477"; transcript_id "ENSE00001067730"
1	bjp	exon	100156172	100156317	2	-	.	gene_id "ENSG00000122477"; transcript_id "ENSE00001067733"
1	bjp	exon	100158231	100158367	2	-	.	gene_id "ENSG00000122477"; transcript_id "ENSE00000831286"
1	bjp	exon	100159259	100159415	2	-	.	gene_id "ENSG00000122477"; transcript_id "ENSE00000831287"
1	bjp	exon	100160466	100160571	2	-	.	gene_id "ENSG00000122477"; transcript_id "ENSE00001028850"
1	bjp	exon	100168404	100168640	2	-	.	gene_id "ENSG00000122477"; transcript_id "ENSG00000122477.1_M2"
1	bjp	exon	100173331	100173370	2	-	.	gene_id "ENSG00000122477"; transcript_id "ENSE00001451915"
1	bjp	exon	100178118	100178273	2	-	.	gene_id "ENSG00000122477"; transcript_id "ENSG00000122477.2_M2"
1	bjp	exon	100196816	100197051	2	+	.	gene_id "ENSG00000271415"; transcript_id "ENSE00003491853"
1	bjp	exon	100206230	100206301	2	-	.	gene_id "ENSG00000137992"; transcript_id "ENSE00000831291"
1	bjp	exon	100206445	100206636	2	-	.	gene_id "ENSG00000137992"; transcript_id "ENSE00000831292"
1	bjp	exon	100210543	100211124	2	-	.	gene_id "ENSG00000137992"; transcript_id "ENSG00000137992.1_M2"
1	bjp	exon	100213293	100213670	2	+	.	gene_id "ENSG00000225169"; transcript_id "ENSE00001635675"
1	bjp	exon	100214817	100214983	2	-	.	gene_id "ENSG00000137992"; transcript_id "ENSE00000831294"
1	bjp	exon	100215983	100216199	2	-	.	gene_id "ENSG00000137992"; transcript_id "ENSE00000831295"
1	bjp	exon	100218626	100218747	2	-	.	gene_id "ENSG00000137992"; transcript_id "ENSE00000831296"
1	bjp	exon	100235436	100235511	2	-	.	gene_id "ENSG00000137992"; transcript_id "ENSE00000831298"
1	bjp	exon	100240761	100240884	2	-	.	gene_id "ENSG00000137992"; transcript_id "ENSE00000831299"
1	bjp	exon	100249090	100249311	2	+	.	gene_id "ENSG00000230287"; transcript_id "ENSE00001615451"
1	bjp	exon	100249770	100249834	2	-	.	gene_id "ENSG00000137992"; transcript_id "ENSG00000137992.2_M2"
1	bjp	exon	100265068	100265247	2	-	.	gene_id "ENSG00000224616"; transcript_id "ENSE00001739375"
1	bjp	exon	100265815	100265917	2	-	.	gene_id "ENSG00000224616"; transcript_id "ENSE00001624870"
1	bjp	exon	100266004	100266120	2	-	.	gene_id "ENSG00000224616"; transcript_id "ENSE00001703160"
1	bjp	exon	100266207	100266420	2	+	.	gene_id "ENSG00000137996"; transcript_id "ENSG00000137996.1_M5"
1	bjp	exon	100266524	100266929	2	+	.	gene_id "ENSG00000137996"; transcript_id "ENSG00000137996.1_M2"
1	bjp	exon	100267166	100267245	2	+	.	gene_id "ENSG00000137996"; transcript_id "ENSE00001825969"
1	bjp	exon	100268074	100268295	2	+	.	gene_id "ENSG00000137996"; transcript_id "ENSG00000137996.2_M2"
1	bjp	exon	100273394	100273452	2	+	.	gene_id "ENSG00000137996"; transcript_id "ENSE00003607452"
1	bjp	exon	100274824	100274965	2	+	.	gene_id "ENSG00000137996"; transcript_id "ENSG00000137996.3_M2"
1	bjp	exon	100275599	100275723	2	+	.	gene_id "ENSG00000137996"; transcript_id "ENSE00000831308"
1	bjp	exon	100277258	100277316	2	+	.	gene_id "ENSG00000137996"; transcript_id "ENSE00001166905"
1	bjp	exon	100281241	100281308	2	+	.	gene_id "ENSG00000207750"; transcript_id "ENSE00001500024"
1	bjp	exon	100285228	100285322	2	+	.	gene_id "ENSG00000137996"; transcript_id "ENSE00001166896"
1	bjp	exon	100287099	100287203	2	+	.	gene_id "ENSG00000137996"; transcript_id "ENSE00001166889"
1	bjp	exon	100331804	100332617	2	-	.	gene_id "ENSG00000215871"; transcript_id "ENSE00001545999"
1	bjp	exon	100344477	100344592	2	+	.	gene_id "ENSG00000223906"; transcript_id "ENSE00001726867"
1	bjp	exon	100344892	100345024	2	+	.	gene_id "ENSG00000223906"; transcript_id "ENSE00001651557_F1"
1	bjp	exon	100345184	100345242	2	+	.	gene_id "ENSG00000223906"; transcript_id "ENSE00001651557_F2"
1	bjp	exon	100351734	100351808	2	+	.	gene_id "ENSG00000079335"; transcript_id "ENSE00001656032"
1	bjp	exon	100352491	100353003	2	+	.	gene_id "ENSG00000079335"; transcript_id "ENSG00000079335.1_M3"
1	bjp	exon	100353762	100353852	2	+	.	gene_id "ENSG00000079335"; transcript_id "ENSE00003541609"
1	bjp	exon	100377546	100377621	2	+	.	gene_id "ENSG00000079335"; transcript_id "ENSE00003552267"
1	bjp	exon	100390732	100390824	2	+	.	gene_id "ENSG00000079335"; transcript_id "ENSE00001350583"
1	bjp	exon	100393033	100393657	2	-	.	gene_id "ENSG00000234332"; transcript_id "ENSE00001703302"
1	bjp	exon	100423732	100424301	2	+	.	gene_id "ENSG00000079335"; transcript_id "ENSG00000079335.1_M2"
1	bjp	exon	100439932	100439998	2	+	.	gene_id "ENSG00000079335"; transcript_id "ENSE00003603924"
1	bjp	exon	100442934	100443114	2	+	.	gene_id "ENSG00000079335"; transcript_id "ENSG00000079335.2_M2"
1	bjp	exon	100455405	100455492	2	+	.	gene_id "ENSG00000079335"; transcript_id "ENSE00001067746"
1	bjp	exon	100462399	100462650	2	-	.	gene_id "ENSG00000228086"; transcript_id "ENSE00001678942_F1"
1	bjp	exon	100462882	100462908	2	-	.	gene_id "ENSG00000228086"; transcript_id "ENSE00001678942_F2"
1	bjp	exon	100467956	100468094	2	+	.	gene_id "ENSG00000079335"; transcript_id "ENSE00003588004"
1	bjp	exon	100484292	100484744	2	+	.	gene_id "ENSG00000079335"; transcript_id "ENSG00000079335.3_M2"
1	bjp	exon	100494818	100494930	2	+	.	gene_id "ENSG00000079335"; transcript_id "ENSE00003560902"
1	bjp	exon	100496002	100496049	2	+	.	gene_id "ENSG00000079335"; transcript_id "ENSE00003579292"
1	bjp	exon	100498085	100498207	2	+	.	gene_id "ENSG00000079335"; transcript_id "ENSE00003654840"
1	bjp	exon	100498929	100499460	2	+	.	gene_id "ENSG00000079335"; transcript_id "ENSG00000079335.2_M3"
1	bjp	exon	100518251	100520277	2	+	.	gene_id "ENSG00000079335"; transcript_id "ENSE00001732967"
1	bjp	exon	100538137	100538502	2	+	.	gene_id "ENSG00000181656"; transcript_id "ENSE00001258674"
1	bjp	exon	100538894	100542018	2	+	.	gene_id "ENSG00000181656"; transcript_id "ENSE00001451884"
1	bjp	exon	100586649	100587431	2	-	.	gene_id "ENSG00000213421"; transcript_id "ENSE00001776886"
1	bjp	exon	100627049	100627302	2	-	.	gene_id "ENSG00000230402"; transcript_id "ENSE00001615861"
1	bjp	exon	100628825	100628942	2	-	.	gene_id "ENSG00000230402"; transcript_id "ENSE00001644734"
1	bjp	exon	100640489	100640613	2	-	.	gene_id "ENSG00000230402"; transcript_id "ENSE00003269104"
1	bjp	exon	100651947	100652267	2	+	.	gene_id "ENSG00000224685"; transcript_id "ENSE00001800963"
1	bjp	exon	100719742	100719924	2	+	.	gene_id "ENSG00000162692"; transcript_id "ENSG00000162692.1_M4"
1	bjp	exon	100720476	100720751	2	+	.	gene_id "ENSG00000162692"; transcript_id "ENSG00000162692.1_M2"
1	bjp	exon	100723020	100723340	2	+	.	gene_id "ENSG00000162692"; transcript_id "ENSE00001067755"
1	bjp	exon	100729107	100729382	2	+	.	gene_id "ENSG00000162692"; transcript_id "ENSE00001067756"
1	bjp	exon	100731198	100731518	2	+	.	gene_id "ENSG00000162692"; transcript_id "ENSE00001067753"
1	bjp	exon	100732418	100732684	2	+	.	gene_id "ENSG00000162692"; transcript_id "ENSE00001067759"
1	bjp	exon	100734502	100734768	2	+	.	gene_id "ENSG00000162692"; transcript_id "ENSE00001067751"
1	bjp	exon	100735175	100739045	2	+	.	gene_id "ENSG00000162692"; transcript_id "ENSG00000162692.2_M4"
1	bjp	exon	100872372	100874430	2	-	.	gene_id "ENSG00000162694"; transcript_id "ENSG00000162694.1_M3"
1	bjp	exon	100876794	100876864	2	-	.	gene_id "ENSG00000162694"; transcript_id "ENSE00001067761"
1	bjp	exon	100877476	100877903	2	-	.	gene_id "ENSG00000162694"; transcript_id "ENSG00000162694.1_M2"
1	bjp	exon	100878394	100878447	2	-	.	gene_id "ENSG00000162694"; transcript_id "ENSG00000162694.2_M2"
1	bjp	exon	100885598	100885912	2	-	.	gene_id "ENSG00000162694"; transcript_id "ENSE00001899235"
1	bjp	exon	100888324	100888864	2	-	.	gene_id "ENSG00000162694"; transcript_id "ENSG00000162694.2_M3"
1	bjp	exon	100894633	100894927	2	-	.	gene_id "ENSG00000162694"; transcript_id "ENSG00000162694.1_M7"
1	bjp	exon	100895357	100895998	2	-	.	gene_id "ENSG00000162694"; transcript_id "ENSE00001067762_F2"
1	bjp	exon	100896076	100896342	2	+	.	gene_id "ENSG00000162695"; transcript_id "ENSG00000162695.1_M2"
1	bjp	exon	100896570	100896671	2	+	.	gene_id "ENSG00000162695"; transcript_id "ENSE00001730954"
1	bjp	exon	100906852	100906965	2	+	.	gene_id "ENSG00000162695"; transcript_id "ENSE00001794103"
1	bjp	exon	100911063	100911150	2	+	.	gene_id "ENSG00000162695"; transcript_id "ENSE00001771420"
1	bjp	exon	100912112	100912238	2	+	.	gene_id "ENSG00000162695"; transcript_id "ENSE00001739725"
1	bjp	exon	100913663	100913806	2	+	.	gene_id "ENSG00000162695"; transcript_id "ENSE00001679451"
1	bjp	exon	100918077	100918127	2	+	.	gene_id "ENSG00000162695"; transcript_id "ENSE00001630927"
1	bjp	exon	100921706	100921841	2	+	.	gene_id "ENSG00000162695"; transcript_id "ENSE00001659818"
1	bjp	exon	100941017	100941995	2	-	.	gene_id "ENSG00000230946"; transcript_id "ENSE00001603116"
1	bjp	exon	100961828	100961918	2	+	.	gene_id "ENSG00000162695"; transcript_id "ENSE00001067775"
1	bjp	exon	100965769	100965918	2	+	.	gene_id "ENSG00000162695"; transcript_id "ENSE00001067782"
1	bjp	exon	100974810	100974998	2	+	.	gene_id "ENSG00000162695"; transcript_id "ENSG00000162695.2_M2"
1	bjp	exon	100975219	100981753	2	+	.	gene_id "ENSG00000162695"; transcript_id "ENSE00001427097"
1	bjp	exon	100989623	100990631	2	-	.	gene_id "ENSG00000117543"; transcript_id "ENSG00000117543.1_M11"
1	bjp	exon	100992637	100992740	2	-	.	gene_id "ENSG00000117543"; transcript_id "ENSE00003469965"
1	bjp	exon	100995110	100995150	2	-	.	gene_id "ENSG00000117543"; transcript_id "ENSG00000117543.1_M2"
1	bjp	exon	100995473	100995519	2	+	.	gene_id "ENSG00000235795"; transcript_id "ENSE00001753308"
1	bjp	exon	100995637	100996260	2	+	.	gene_id "ENSG00000235795"; transcript_id "ENSE00001711889"
1	bjp	exon	101001467	101001587	2	-	.	gene_id "ENSG00000117543"; transcript_id "ENSG00000117543.2_M2"
1	bjp	exon	101011591	101011649	2	-	.	gene_id "ENSG00000117543"; transcript_id "ENSE00001827242"
1	bjp	exon	101013649	101013818	2	-	.	gene_id "ENSG00000117543"; transcript_id "ENSG00000117543.3_M2"
1	bjp	exon	101021641	101021765	2	-	.	gene_id "ENSG00000117543"; transcript_id "ENSG00000117543.4_M2"
1	bjp	exon	101022935	101023329	2	-	.	gene_id "ENSG00000117543"; transcript_id "ENSE00001854174"
1	bjp	exon	101024970	101025466	2	-	.	gene_id "ENSG00000117543"; transcript_id "ENSG00000117543.1_M3"
1	bjp	exon	101025640	101025877	2	-	.	gene_id "ENSG00000117543"; transcript_id "ENSG00000117543.2_M11"
1	bjp	exon	101026062	101026088	2	-	.	gene_id "ENSG00000117543"; transcript_id "ENSE00001810024_F2"
1	bjp	exon	101063611	101063639	2	+	.	gene_id "ENSG00000233184"; transcript_id "ENSE00001714372"
1	bjp	exon	101072660	101072830	2	+	.	gene_id "ENSG00000233184"; transcript_id "ENSE00001699006"
1	bjp	exon	101075276	101075394	2	+	.	gene_id "ENSG00000233184"; transcript_id "ENSE00001599160"
1	bjp	exon	101075395	101075716	2	+	.	gene_id "ENSG00000233184"; transcript_id "ENSE00001648945"
1	bjp	exon	101077363	101077508	2	+	.	gene_id "ENSG00000233184"; transcript_id "ENSE00001701219"
1	bjp	exon	101080389	101080613	2	+	.	gene_id "ENSG00000233184"; transcript_id "ENSG00000233184.1_M2"
1	bjp	exon	101082454	101083574	2	+	.	gene_id "ENSG00000233184"; transcript_id "ENSG00000233184.1_M3"
1	bjp	exon	101085052	101085157	2	+	.	gene_id "ENSG00000233184"; transcript_id "ENSE00001800440"
1	bjp	exon	101086852	101087268	2	+	.	gene_id "ENSG00000233184"; transcript_id "ENSG00000233184.2_M3"
1	bjp	exon	101190520	101190994	2	+	.	gene_id "ENSG00000271578"; transcript_id "ENSE00003466844"
1	bjp	exon	101235683	101235881	2	-	.	gene_id "ENSG00000225938"; transcript_id "ENSE00001632284"
1	bjp	exon	101236325	101236528	2	-	.	gene_id "ENSG00000225938"; transcript_id "ENSE00001703573"
1	bjp	exon	101236888	101237099	2	+	.	gene_id "ENSG00000170989"; transcript_id "ENSG00000170989.1_M2"
1	bjp	exon	101238090	101238251	2	+	.	gene_id "ENSG00000170989"; transcript_id "ENSE00001864849"
1	bjp	exon	101238822	101241518	2	+	.	gene_id "ENSG00000170989"; transcript_id "ENSG00000170989.1_M3"
1	bjp	exon	101243158	101243749	2	+	.	gene_id "ENSG00000260940"; transcript_id "ENSE00002595721"
1	bjp	exon	101270875	101271363	2	-	.	gene_id "ENSG00000173810"; transcript_id "ENSE00001750708"
1	bjp	exon	101323337	101323466	2	+	.	gene_id "ENSG00000231671"; transcript_id "ENSE00001726666"
1	bjp	exon	101323837	101323875	2	+	.	gene_id "ENSG00000231671"; transcript_id "ENSE00001633562"
1	bjp	exon	101343839	101343995	2	+	.	gene_id "ENSG00000231671"; transcript_id "ENSE00001799231"
1	bjp	exon	101377258	101377313	2	+	.	gene_id "ENSG00000231671"; transcript_id "ENSE00001711727"
1	bjp	exon	101389670	101390303	2	+	.	gene_id "ENSG00000231671"; transcript_id "ENSE00001752524"
1	bjp	exon	101639548	101639703	2	+	.	gene_id "ENSG00000226715"; transcript_id "ENSG00000226715.1_M2"
1	bjp	exon	101646254	101646352	2	+	.	gene_id "ENSG00000226715"; transcript_id "ENSE00003785934"
1	bjp	exon	101723742	101723875	2	+	.	gene_id "ENSG00000226715"; transcript_id "ENSE00001595993"
1	bjp	exon	101728642	101728737	2	-	.	gene_id "ENSG00000252530"; transcript_id "ENSE00002088998"
1	bjp	exon	101729271	101729614	2	+	.	gene_id "ENSG00000226715"; transcript_id "ENSE00001745911"
1	bjp	exon	101737224	101737357	2	+	.	gene_id "ENSG00000226715"; transcript_id "ENSE00003790170"
1	bjp	exon	101774101	101774249	2	+	.	gene_id "ENSG00000226715"; transcript_id "ENSE00003791126"
1	bjp	exon	101784924	101785031	2	+	.	gene_id "ENSG00000226715"; transcript_id "ENSE00003785448"
1	bjp	exon	101802574	101804915	2	-	.	gene_id "ENSG00000118733"; transcript_id "ENSG00000118733.1_M2"
1	bjp	exon	101806076	101806182	2	-	.	gene_id "ENSG00000118733"; transcript_id "ENSE00003594592"
1	bjp	exon	101812410	101813146	2	-	.	gene_id "ENSG00000118733"; transcript_id "ENSE00003495414"
1	bjp	exon	101825026	101825245	2	-	.	gene_id "ENSG00000118733"; transcript_id "ENSG00000118733.2_M2"
1	bjp	exon	101830672	101830827	2	-	.	gene_id "ENSG00000118733"; transcript_id "ENSE00003524806"
1	bjp	exon	101836879	101837029	2	-	.	gene_id "ENSG00000118733"; transcript_id "ENSG00000118733.3_M2"
1	bjp	exon	101837660	101837898	2	-	.	gene_id "ENSG00000118733"; transcript_id "ENSE00001851301"
1	bjp	exon	101846845	101846973	2	-	.	gene_id "ENSG00000118733"; transcript_id "ENSE00003590247"
1	bjp	exon	101859851	101859957	2	+	.	gene_id "ENSG00000252717"; transcript_id "ENSE00002089185"
1	bjp	exon	101882516	101882894	2	+	.	gene_id "ENSG00000271277"; transcript_id "ENSE00003538692"
1	bjp	exon	101893105	101894047	2	+	.	gene_id "ENSG00000162699"; transcript_id "ENSE00001709783"
1	bjp	exon	101910036	101910154	2	-	.	gene_id "ENSG00000118733"; transcript_id "ENSE00001831737"
1	bjp	exon	101996748	101997030	2	-	.	gene_id "ENSG00000118733"; transcript_id "ENSG00000118733.4_M2"
1	bjp	exon	102199739	102199997	2	-	.	gene_id "ENSG00000233359"; transcript_id "ENSE00001626131"
1	bjp	exon	102387205	102387251	2	-	.	gene_id "ENSG00000233359"; transcript_id "ENSE00001665527"
1	bjp	exon	102387362	102387421	2	-	.	gene_id "ENSG00000233359"; transcript_id "ENSE00001768449"
1	bjp	exon	102388535	102388629	2	-	.	gene_id "ENSG00000233359"; transcript_id "ENSE00001618752"
1	bjp	exon	102389494	102389630	2	-	.	gene_id "ENSG00000233359"; transcript_id "ENSE00001705846"
1	bjp	exon	102763322	102763505	2	-	.	gene_id "ENSG00000230864"; transcript_id "ENSE00001766579"
1	bjp	exon	102766557	102766656	2	-	.	gene_id "ENSG00000230864"; transcript_id "ENSE00001745754"
1	bjp	exon	102767523	102767630	2	-	.	gene_id "ENSG00000230864"; transcript_id "ENSE00001721406"
1	bjp	exon	102772958	102773092	2	-	.	gene_id "ENSG00000230864"; transcript_id "ENSE00001799560"
1	bjp	exon	102799804	102799928	2	-	.	gene_id "ENSG00000230864"; transcript_id "ENSE00001692386"
1	bjp	exon	102853592	102853842	2	-	.	gene_id "ENSG00000230864"; transcript_id "ENSE00001770847"
1	bjp	exon	102876467	102878165	2	-	.	gene_id "ENSG00000060718"; transcript_id "ENSG00000060718.1_M6"
1	bjp	exon	102879683	102880018	2	-	.	gene_id "ENSG00000060718"; transcript_id "ENSG00000060718.1_M2"
1	bjp	exon	102881697	102881765	2	-	.	gene_id "ENSG00000060718"; transcript_id "ENSE00000779671"
1	bjp	exon	102883199	102883311	2	-	.	gene_id "ENSG00000060718"; transcript_id "ENSE00000800679"
1	bjp	exon	102884355	102884585	2	-	.	gene_id "ENSG00000060718"; transcript_id "ENSE00003805946"
1	bjp	exon	102886807	102887056	2	-	.	gene_id "ENSG00000060718"; transcript_id "ENSE00001734035"
1	bjp	exon	102888577	102888630	2	-	.	gene_id "ENSG00000060718"; transcript_id "ENSE00001793140"
1	bjp	exon	102888723	102888758	2	-	.	gene_id "ENSG00000060718"; transcript_id "ENSE00001796962"
1	bjp	exon	102888866	102888919	2	-	.	gene_id "ENSG00000060718"; transcript_id "ENSE00001620024"
1	bjp	exon	102889455	102889562	2	-	.	gene_id "ENSG00000060718"; transcript_id "ENSE00001755659"
1	bjp	exon	102890451	102890504	2	-	.	gene_id "ENSG00000060718"; transcript_id "ENSE00001801750"
1	bjp	exon	102898125	102898178	2	-	.	gene_id "ENSG00000060718"; transcript_id "ENSE00001597659"
1	bjp	exon	102898666	102898773	2	-	.	gene_id "ENSG00000060718"; transcript_id "ENSE00001687474"
1	bjp	exon	102898941	102898994	2	-	.	gene_id "ENSG00000060718"; transcript_id "ENSE00001739533"
1	bjp	exon	102912159	102912212	2	-	.	gene_id "ENSG00000060718"; transcript_id "ENSE00001727824"
1	bjp	exon	102913637	102913690	2	-	.	gene_id "ENSG00000060718"; transcript_id "ENSE00001652410"
1	bjp	exon	102914352	102914405	2	-	.	gene_id "ENSG00000060718"; transcript_id "ENSE00001740637"
1	bjp	exon	102914704	102914811	2	-	.	gene_id "ENSG00000060718"; transcript_id "ENSE00001663045"
1	bjp	exon	102915631	102915684	2	-	.	gene_id "ENSG00000060718"; transcript_id "ENSE00001718712"
1	bjp	exon	102920311	102920364	2	-	.	gene_id "ENSG00000060718"; transcript_id "ENSE00001665183"
1	bjp	exon	102921518	102921571	2	-	.	gene_id "ENSG00000060718"; transcript_id "ENSE00001720223"
1	bjp	exon	102923336	102923389	2	-	.	gene_id "ENSG00000060718"; transcript_id "ENSE00001747277"
1	bjp	exon	102934449	102934556	2	-	.	gene_id "ENSG00000060718"; transcript_id "ENSE00001769324"
1	bjp	exon	102935060	102935113	2	-	.	gene_id "ENSG00000060718"; transcript_id "ENSE00001610967"
1	bjp	exon	102939035	102939088	2	-	.	gene_id "ENSG00000060718"; transcript_id "ENSE00001771188"
1	bjp	exon	102940327	102940434	2	-	.	gene_id "ENSG00000060718"; transcript_id "ENSE00001741672"
1	bjp	exon	102946849	102946956	2	-	.	gene_id "ENSG00000060718"; transcript_id "ENSE00001698541"
1	bjp	exon	102961745	102961919	2	-	.	gene_id "ENSG00000060718"; transcript_id "ENSG00000060718.2_M2"
1	bjp	exon	102962176	102962265	2	-	.	gene_id "ENSG00000060718"; transcript_id "ENSE00003470616"
1	bjp	exon	102962653	102962760	2	-	.	gene_id "ENSG00000060718"; transcript_id "ENSG00000060718.3_M2"
1	bjp	exon	102965487	102965540	2	-	.	gene_id "ENSG00000060718"; transcript_id "ENSE00001761817"
1	bjp	exon	102970219	102970272	2	-	.	gene_id "ENSG00000060718"; transcript_id "ENSE00001620741"
1	bjp	exon	102974830	102974883	2	-	.	gene_id "ENSG00000060718"; transcript_id "ENSE00001651679"
1	bjp	exon	102978708	102978752	2	-	.	gene_id "ENSG00000060718"; transcript_id "ENSE00001658297"
1	bjp	exon	102978860	102978913	2	-	.	gene_id "ENSG00000060718"; transcript_id "ENSE00001788956"
1	bjp	exon	102979060	102979104	2	-	.	gene_id "ENSG00000060718"; transcript_id "ENSE00001752211"
1	bjp	exon	102979382	102979435	2	-	.	gene_id "ENSG00000060718"; transcript_id "ENSE00001800387"
1	bjp	exon	102979597	102979612	2	-	.	gene_id "ENSG00000060718"; transcript_id "ENSE00003790020"
1	bjp	exon	102984138	102984191	2	-	.	gene_id "ENSG00000060718"; transcript_id "ENSE00001732174"
1	bjp	exon	102987633	102987740	2	-	.	gene_id "ENSG00000060718"; transcript_id "ENSE00001701240"
1	bjp	exon	102989518	102989571	2	-	.	gene_id "ENSG00000060718"; transcript_id "ENSE00001686096"
1	bjp	exon	102995864	102995908	2	-	.	gene_id "ENSG00000060718"; transcript_id "ENSE00001788127"
1	bjp	exon	102995989	102996042	2	-	.	gene_id "ENSG00000060718"; transcript_id "ENSE00001800254"
1	bjp	exon	102997080	102997124	2	-	.	gene_id "ENSG00000060718"; transcript_id "ENSE00001778988"
1	bjp	exon	102998310	102998363	2	-	.	gene_id "ENSG00000060718"; transcript_id "ENSE00001643037"
1	bjp	exon	103001014	103001201	2	-	.	gene_id "ENSG00000060718"; transcript_id "ENSE00001829319"
1	bjp	exon	103001437	103001631	2	-	.	gene_id "ENSG00000060718"; transcript_id "ENSE00001854043"
1	bjp	exon	103001925	103001969	2	-	.	gene_id "ENSG00000060718"; transcript_id "ENSE00003627314"
1	bjp	exon	103002428	103002481	2	-	.	gene_id "ENSG00000060718"; transcript_id "ENSE00003484814"
1	bjp	exon	103002747	103002791	2	-	.	gene_id "ENSG00000060718"; transcript_id "ENSE00003591728"
1	bjp	exon	103003215	103003268	2	-	.	gene_id "ENSG00000060718"; transcript_id "ENSE00003576215"
1	bjp	exon	103004444	103004488	2	-	.	gene_id "ENSG00000060718"; transcript_id "ENSG00000060718.4_M2"
1	bjp	exon	103004608	103004661	2	-	.	gene_id "ENSG00000060718"; transcript_id "ENSE00003503464"
1	bjp	exon	103005838	103005891	2	-	.	gene_id "ENSG00000060718"; transcript_id "ENSE00003472557"
1	bjp	exon	103006068	103006121	2	-	.	gene_id "ENSG00000060718"; transcript_id "ENSE00003485586"
1	bjp	exon	103006262	103006315	2	-	.	gene_id "ENSG00000060718"; transcript_id "ENSE00003502327"
1	bjp	exon	103008463	103008516	2	-	.	gene_id "ENSG00000060718"; transcript_id "ENSG00000060718.1_M3"
1	bjp	exon	103012413	103012469	2	-	.	gene_id "ENSG00000060718"; transcript_id "ENSE00001746050"
1	bjp	exon	103014511	103014594	2	-	.	gene_id "ENSG00000060718"; transcript_id "ENSE00001761510"
1	bjp	exon	103015668	103015742	2	-	.	gene_id "ENSG00000060718"; transcript_id "ENSE00001741380"
1	bjp	exon	103017820	103017882	2	-	.	gene_id "ENSG00000060718"; transcript_id "ENSE00001750340"
1	bjp	exon	103018818	103018859	2	-	.	gene_id "ENSG00000060718"; transcript_id "ENSE00001753202"
1	bjp	exon	103021707	103021769	2	-	.	gene_id "ENSG00000060718"; transcript_id "ENSE00001672922"
1	bjp	exon	103022742	103022996	2	-	.	gene_id "ENSG00000060718"; transcript_id "ENSE00001786725"
1	bjp	exon	103025521	103025613	2	-	.	gene_id "ENSG00000060718"; transcript_id "ENSE00001633957"
1	bjp	exon	103025800	103025952	2	-	.	gene_id "ENSG00000060718"; transcript_id "ENSE00001166589"
1	bjp	exon	103026216	103026332	2	-	.	gene_id "ENSG00000060718"; transcript_id "ENSE00001767640"
1	bjp	exon	103030901	103031244	2	-	.	gene_id "ENSG00000060718"; transcript_id "ENSG00000060718.2_M3"
1	bjp	exon	103074618	103074780	2	-	.	gene_id "ENSG00000060718"; transcript_id "ENSE00001780277"
1	bjp	exon	103078658	103078871	2	-	.	gene_id "ENSG00000060718"; transcript_id "ENSE00001770734"
1	bjp	exon	103082805	103082972	2	-	.	gene_id "ENSG00000060718"; transcript_id "ENSG00000060718.5_M2"
1	bjp	exon	103100143	103100704	2	-	.	gene_id "ENSG00000234257"; transcript_id "ENSE00001525418"
1	bjp	exon	103108073	103108496	2	-	.	gene_id "ENSG00000060718"; transcript_id "ENSG00000060718.1_M4"
1	bjp	exon	103414879	103414935	2	+	.	gene_id "ENSG00000230759"; transcript_id "ENSE00001616808"
1	bjp	exon	103418079	103418224	2	-	.	gene_id "ENSG00000224613"; transcript_id "ENSE00001688972"
1	bjp	exon	103418754	103418815	2	-	.	gene_id "ENSG00000224613"; transcript_id "ENSE00001615024"
1	bjp	exon	103425105	103425465	2	+	.	gene_id "ENSG00000230759"; transcript_id "ENSE00001772956"
1	bjp	exon	103429287	103429373	2	-	.	gene_id "ENSG00000224613"; transcript_id "ENSE00001787664"
1	bjp	exon	103432891	103433096	2	-	.	gene_id "ENSG00000224613"; transcript_id "ENSE00001755291"
1	bjp	exon	103469342	103469390	2	-	.	gene_id "ENSG00000224613"; transcript_id "ENSE00001651744"
1	bjp	exon	103523562	103523879	2	+	.	gene_id "ENSG00000222069"; transcript_id "ENSE00001589955"
1	bjp	exon	103525396	103525483	2	-	.	gene_id "ENSG00000224613"; transcript_id "ENSG00000224613.1_M2"
1	bjp	exon	103525691	103526262	2	+	.	gene_id "ENSG00000185946"; transcript_id "ENSG00000185946.1_M6"
1	bjp	exon	103544941	103547035	2	+	.	gene_id "ENSG00000185946"; transcript_id "ENSG00000185946.2_M6"
1	bjp	exon	103550941	103551263	2	+	.	gene_id "ENSG00000185946"; transcript_id "ENSG00000185946.4_M2"
1	bjp	exon	103551721	103552778	2	+	.	gene_id "ENSG00000185946"; transcript_id "ENSG00000185946.1_M3"
1	bjp	exon	103553274	103553814	2	+	.	gene_id "ENSG00000185946"; transcript_id "ENSG00000185946.1_M4"
1	bjp	exon	103561757	103562094	2	+	.	gene_id "ENSG00000240038"; transcript_id "ENSE00001602469"
1	bjp	exon	103568334	103569552	2	+	.	gene_id "ENSG00000240038"; transcript_id "ENSE00001914426_F1"
1	bjp	exon	103926567	103927806	2	+	.	gene_id "ENSG00000225191"; transcript_id "ENSE00001620808"
1	bjp	exon	104072983	104073904	2	+	.	gene_id "ENSG00000215869"; transcript_id "ENSG00000215869.1_M5"
1	bjp	exon	104092008	104092204	2	+	.	gene_id "ENSG00000215869"; transcript_id "ENSE00003785695"
1	bjp	exon	104125562	104126914	2	+	.	gene_id "ENSG00000215869"; transcript_id "ENSG00000215869.1_M2"
1	bjp	exon	104153306	104153830	2	-	.	gene_id "ENSG00000228347"; transcript_id "ENSE00001797898"
1	bjp	exon	104208295	104208410	2	+	.	gene_id "ENSG00000215869"; transcript_id "ENSE00003786079"
1	bjp	exon	104211561	104211610	2	+	.	gene_id "ENSG00000215869"; transcript_id "ENSE00003786379"
1	bjp	exon	104226514	104226678	2	+	.	gene_id "ENSG00000215869"; transcript_id "ENSE00003791318"
1	bjp	exon	105433994	105434821	2	+	.	gene_id "ENSG00000225036"; transcript_id "ENSE00001608260"
1	bjp	exon	105587575	105587848	2	-	.	gene_id "ENSG00000230768"; transcript_id "ENSG00000230768.1_M3"
1	bjp	exon	105589680	105589785	2	-	.	gene_id "ENSG00000230768"; transcript_id "ENSG00000230768.1_M4"
1	bjp	exon	105590018	105590232	2	-	.	gene_id "ENSG00000230768"; transcript_id "ENSG00000230768.1_M2"
1	bjp	exon	105600492	105600759	2	-	.	gene_id "ENSG00000230768"; transcript_id "ENSG00000230768.2_M2"
1	bjp	exon	105601150	105601385	2	-	.	gene_id "ENSG00000230768"; transcript_id "ENSG00000230768.3_M2"
1	bjp	exon	105602152	105603562	2	-	.	gene_id "ENSG00000230768"; transcript_id "ENSG00000230768.2_M4"
1	bjp	exon	105604163	105604265	2	-	.	gene_id "ENSG00000230768"; transcript_id "ENSG00000230768.4_M2"
1	bjp	exon	105605935	105606089	2	-	.	gene_id "ENSG00000230768"; transcript_id "ENSG00000230768.3_M4"
1	bjp	exon	105612900	105612944	2	-	.	gene_id "ENSG00000230768"; transcript_id "ENSE00003706073"
1	bjp	exon	105618775	105618958	2	-	.	gene_id "ENSG00000230768"; transcript_id "ENSG00000230768.1_M5"
1	bjp	exon	105698039	105698218	2	+	.	gene_id "ENSG00000227850"; transcript_id "ENSE00001699308"
1	bjp	exon	105890693	105890972	2	-	.	gene_id "ENSG00000237897"; transcript_id "ENSE00001664625"
1	bjp	exon	105891739	105893517	2	+	.	gene_id "ENSG00000232952"; transcript_id "ENSE00001635277"
1	bjp	exon	105927624	105927714	2	-	.	gene_id "ENSG00000233047"; transcript_id "ENSG00000233047.1_M2"
1	bjp	exon	105935332	105935385	2	-	.	gene_id "ENSG00000233047"; transcript_id "ENSE00003788986"
1	bjp	exon	105952208	105952279	2	-	.	gene_id "ENSG00000233047"; transcript_id "ENSE00001697156"
1	bjp	exon	105952504	105953712	2	-	.	gene_id "ENSG00000233047"; transcript_id "ENSG00000233047.1_M5"
1	bjp	exon	105954510	105954711	2	-	.	gene_id "ENSG00000233047"; transcript_id "ENSE00003784471"
1	bjp	exon	105956502	105956693	2	-	.	gene_id "ENSG00000233047"; transcript_id "ENSG00000233047.2_M2"
1	bjp	exon	105958755	105958871	2	+	.	gene_id "ENSG00000237480"; transcript_id "ENSE00003785897"
1	bjp	exon	105961470	105961523	2	+	.	gene_id "ENSG00000237480"; transcript_id "ENSE00003788856"
1	bjp	exon	105978907	105979020	2	+	.	gene_id "ENSG00000237480"; transcript_id "ENSE00003785027"
1	bjp	exon	105992154	105992344	2	-	.	gene_id "ENSG00000233047"; transcript_id "ENSG00000233047.3_M2"
1	bjp	exon	106022018	106022141	2	+	.	gene_id "ENSG00000237480"; transcript_id "ENSE00003783998"
1	bjp	exon	106023082	106023212	2	-	.	gene_id "ENSG00000233047"; transcript_id "ENSG00000233047.4_M2"
1	bjp	exon	106027203	106027338	2	-	.	gene_id "ENSG00000233047"; transcript_id "ENSG00000233047.5_M2"
1	bjp	exon	106027806	106028277	2	-	.	gene_id "ENSG00000233047"; transcript_id "ENSG00000233047.6_M2"
1	bjp	exon	106041567	106041651	2	+	.	gene_id "ENSG00000237480"; transcript_id "ENSE00003787028"
1	bjp	exon	106041832	106042738	2	+	.	gene_id "ENSG00000237480"; transcript_id "ENSG00000237480.2_M3"
1	bjp	exon	106046554	106046664	2	+	.	gene_id "ENSG00000237480"; transcript_id "ENSE00003786753"
1	bjp	exon	106047626	106047774	2	+	.	gene_id "ENSG00000237480"; transcript_id "ENSE00003785931"
1	bjp	exon	106048219	106048753	2	+	.	gene_id "ENSG00000237480"; transcript_id "ENSG00000237480.1_M2"
1	bjp	exon	106062210	106063067	2	+	.	gene_id "ENSG00000237480"; transcript_id "ENSE00003790420"
1	bjp	exon	106064509	106064920	2	+	.	gene_id "ENSG00000237480"; transcript_id "ENSE00003790660"
1	bjp	exon	106073247	106073411	2	+	.	gene_id "ENSG00000237480"; transcript_id "ENSE00001752727"
1	bjp	exon	106080801	106081160	2	-	.	gene_id "ENSG00000230932"; transcript_id "ENSE00001635994_F1"
1	bjp	exon	106081380	106081424	2	+	.	gene_id "ENSG00000237480"; transcript_id "ENSE00001642759_F1"
1	bjp	exon	106082965	106084304	2	+	.	gene_id "ENSG00000237480"; transcript_id "ENSG00000237480.2_M2"
1	bjp	exon	106123776	106124564	2	+	.	gene_id "ENSG00000237480"; transcript_id "ENSE00003787875"
1	bjp	exon	106544342	106544744	2	-	.	gene_id "ENSG00000270342"; transcript_id "ENSE00003619774"
1	bjp	exon	106780223	106780435	2	+	.	gene_id "ENSG00000270976"; transcript_id "ENSE00003558916"
1	bjp	exon	106802755	106803427	2	-	.	gene_id "ENSG00000233449"; transcript_id "ENSE00001612226"
1	bjp	exon	106804474	106806032	2	-	.	gene_id "ENSG00000232551"; transcript_id "ENSE00001699119"
1	bjp	exon	106818239	106818359	2	+	.	gene_id "ENSG00000237460"; transcript_id "ENSE00001627410"
1	bjp	exon	106820204	106820742	2	+	.	gene_id "ENSG00000237460"; transcript_id "ENSE00001760847"
1	bjp	exon	106838120	106838167	2	+	.	gene_id "ENSG00000237460"; transcript_id "ENSE00001786687"
1	bjp	exon	107056679	107059294	2	+	.	gene_id "ENSG00000198890"; transcript_id "ENSE00001451674"
1	bjp	exon	107140007	107140199	2	+	.	gene_id "ENSG00000162631"; transcript_id "ENSE00001451672"
1	bjp	exon	107140820	107141140	2	+	.	gene_id "ENSG00000162631"; transcript_id "ENSG00000162631.1_M3"
1	bjp	exon	107141369	107141459	2	+	.	gene_id "ENSG00000162631"; transcript_id "ENSE00001817223"
1	bjp	exon	107143076	107143417	2	+	.	gene_id "ENSG00000162631"; transcript_id "ENSE00003591473"
1	bjp	exon	107148069	107148839	2	+	.	gene_id "ENSG00000162631"; transcript_id "ENSG00000162631.1_M4"
1	bjp	exon	107260803	107261016	2	+	.	gene_id "ENSG00000162631"; transcript_id "ENSE00001900495"
1	bjp	exon	107324282	107324922	2	+	.	gene_id "ENSG00000162631"; transcript_id "ENSE00003471810"
1	bjp	exon	107328927	107329004	2	+	.	gene_id "ENSG00000162631"; transcript_id "ENSE00001842327"
1	bjp	exon	107330818	107330875	2	+	.	gene_id "ENSG00000162631"; transcript_id "ENSE00001895456"
1	bjp	exon	107333949	107334023	2	+	.	gene_id "ENSG00000162631"; transcript_id "ENSE00001859086"
1	bjp	exon	107395154	107395326	2	+	.	gene_id "ENSG00000162631"; transcript_id "ENSE00003482024"
1	bjp	exon	107407682	107410585	2	+	.	gene_id "ENSG00000162631"; transcript_id "ENSG00000162631.1_M2"
1	bjp	exon	107418580	107418645	2	+	.	gene_id "ENSG00000162631"; transcript_id "ENSE00001451658"
1	bjp	exon	107421084	107421143	2	+	.	gene_id "ENSG00000162631"; transcript_id "ENSE00001451657"
1	bjp	exon	107430750	107430917	2	+	.	gene_id "ENSG00000162631"; transcript_id "ENSE00001451661"
1	bjp	exon	107436665	107436799	2	+	.	gene_id "ENSG00000162631"; transcript_id "ENSE00001451660"
1	bjp	exon	107480611	107483458	2	+	.	gene_id "ENSG00000162631"; transcript_id "ENSG00000162631.1_M6"
1	bjp	exon	107571160	107573372	2	-	.	gene_id "ENSG00000134215"; transcript_id "ENSG00000134215.1_M6"
1	bjp	exon	107574047	107574198	2	-	.	gene_id "ENSG00000134215"; transcript_id "ENSE00003497416"
1	bjp	exon	107576392	107576475	2	-	.	gene_id "ENSG00000134215"; transcript_id "ENSE00003490286"
1	bjp	exon	107596212	107596341	2	-	.	gene_id "ENSG00000134215"; transcript_id "ENSG00000134215.1_M2"
1	bjp	exon	107602397	107602484	2	-	.	gene_id "ENSG00000134215"; transcript_id "ENSE00003639313"
1	bjp	exon	107603047	107603163	2	-	.	gene_id "ENSG00000134215"; transcript_id "ENSG00000134215.2_M2"
1	bjp	exon	107609424	107609539	2	-	.	gene_id "ENSG00000134215"; transcript_id "ENSE00002152111"
1	bjp	exon	107609814	107609965	2	-	.	gene_id "ENSG00000134215"; transcript_id "ENSG00000134215.3_M2"
1	bjp	exon	107617567	107617632	2	-	.	gene_id "ENSG00000134215"; transcript_id "ENSG00000134215.4_M2"
1	bjp	exon	107642619	107642755	2	-	.	gene_id "ENSG00000134215"; transcript_id "ENSE00003466623"
1	bjp	exon	107668839	107669472	2	-	.	gene_id "ENSG00000134215"; transcript_id "ENSG00000134215.5_M2"
1	bjp	exon	107673591	107673649	2	-	.	gene_id "ENSG00000134215"; transcript_id "ENSE00002144564"
1	bjp	exon	107677819	107678009	2	-	.	gene_id "ENSG00000134215"; transcript_id "ENSE00002176340"
1	bjp	exon	107683488	107683533	2	-	.	gene_id "ENSG00000134215"; transcript_id "ENSE00003644980"
1	bjp	exon	107685742	107685952	2	-	.	gene_id "ENSG00000134215"; transcript_id "ENSE00002174079"
1	bjp	exon	107688381	107688528	2	-	.	gene_id "ENSG00000134215"; transcript_id "ENSG00000134215.1_M3"
1	bjp	exon	107704550	107704650	2	-	.	gene_id "ENSG00000134215"; transcript_id "ENSE00003483559"
1	bjp	exon	107704960	107705061	2	-	.	gene_id "ENSG00000134215"; transcript_id "ENSE00003459483"
1	bjp	exon	107748968	107749077	2	-	.	gene_id "ENSG00000134215"; transcript_id "ENSE00003617718"
1	bjp	exon	107749462	107749594	2	-	.	gene_id "ENSG00000134215"; transcript_id "ENSG00000134215.6_M2"
1	bjp	exon	107751117	107751202	2	-	.	gene_id "ENSG00000134215"; transcript_id "ENSE00003505920"
1	bjp	exon	107755427	107755513	2	-	.	gene_id "ENSG00000134215"; transcript_id "ENSE00003529559"
1	bjp	exon	107757261	107757329	2	-	.	gene_id "ENSG00000134215"; transcript_id "ENSE00003490442"
1	bjp	exon	107760784	107760879	2	-	.	gene_id "ENSG00000134215"; transcript_id "ENSE00003532265"
1	bjp	exon	107765076	107765175	2	-	.	gene_id "ENSG00000134215"; transcript_id "ENSE00003614340"
1	bjp	exon	107766447	107766550	2	-	.	gene_id "ENSG00000134215"; transcript_id "ENSG00000134215.7_M2"
1	bjp	exon	107768441	107768509	2	-	.	gene_id "ENSG00000134215"; transcript_id "ENSE00003568698"
1	bjp	exon	107770636	107770728	2	-	.	gene_id "ENSG00000134215"; transcript_id "ENSG00000134215.8_M2"
1	bjp	exon	107772735	107772843	2	-	.	gene_id "ENSG00000134215"; transcript_id "ENSE00003462627"
1	bjp	exon	107777231	107777296	2	-	.	gene_id "ENSG00000134215"; transcript_id "ENSE00003501742"
1	bjp	exon	107777670	107777770	2	-	.	gene_id "ENSG00000134215"; transcript_id "ENSE00001934563"
1	bjp	exon	107779434	107779492	2	-	.	gene_id "ENSG00000134215"; transcript_id "ENSE00003562875"
1	bjp	exon	107785458	107785624	2	-	.	gene_id "ENSG00000134215"; transcript_id "ENSE00001370746"
1	bjp	exon	107820786	107820896	2	-	.	gene_id "ENSG00000134215"; transcript_id "ENSE00002155450"
1	bjp	exon	107862684	107862754	2	-	.	gene_id "ENSG00000134215"; transcript_id "ENSE00002173133"
1	bjp	exon	107874901	107875017	2	-	.	gene_id "ENSG00000134215"; transcript_id "ENSE00003579109"
1	bjp	exon	107897223	107897304	2	+	.	gene_id "ENSG00000275455"; transcript_id "ENSE00003713050"
1	bjp	exon	107964443	107964504	2	+	.	gene_id "ENSG00000230489"; transcript_id "ENSE00001678702"
1	bjp	exon	107993505	107993635	2	+	.	gene_id "ENSG00000230489"; transcript_id "ENSE00001722828"
1	bjp	exon	107994182	107994607	2	+	.	gene_id "ENSG00000230489"; transcript_id "ENSE00001672526"
1	bjp	exon	108040263	108040379	2	+	.	gene_id "ENSG00000226822"; transcript_id "ENSE00003786974"
1	bjp	exon	108041738	108041924	2	+	.	gene_id "ENSG00000226822"; transcript_id "ENSE00003787775"
1	bjp	exon	108050379	108050735	2	+	.	gene_id "ENSG00000226822"; transcript_id "ENSG00000226822.1_M2"
1	bjp	exon	108052311	108052461	2	+	.	gene_id "ENSG00000226822"; transcript_id "ENSE00003787571"
1	bjp	exon	108059044	108059448	2	+	.	gene_id "ENSG00000226822"; transcript_id "ENSE00003787767"
1	bjp	exon	108071484	108072022	2	+	.	gene_id "ENSG00000226822"; transcript_id "ENSG00000226822.2_M2"
1	bjp	exon	108072371	108072697	2	+	.	gene_id "ENSG00000226822"; transcript_id "ENSG00000226822.3_M2"
1	bjp	exon	108074393	108076020	2	+	.	gene_id "ENSG00000226822"; transcript_id "ENSG00000226822.1_M4"
1	bjp	exon	108134036	108136837	2	-	.	gene_id "ENSG00000085491"; transcript_id "ENSG00000085491.1_M3"
1	bjp	exon	108139058	108139208	2	-	.	gene_id "ENSG00000085491"; transcript_id "ENSE00003482767"
1	bjp	exon	108143543	108143710	2	-	.	gene_id "ENSG00000085491"; transcript_id "ENSE00003482459"
1	bjp	exon	108148279	108148386	2	-	.	gene_id "ENSG00000085491"; transcript_id "ENSE00003627094"
1	bjp	exon	108154983	108155135	2	-	.	gene_id "ENSG00000085491"; transcript_id "ENSE00003571681"
1	bjp	exon	108157462	108157620	2	-	.	gene_id "ENSG00000085491"; transcript_id "ENSE00003633095"
1	bjp	exon	108161182	108161293	2	-	.	gene_id "ENSG00000085491"; transcript_id "ENSE00003546596"
1	bjp	exon	108181941	108182028	2	-	.	gene_id "ENSG00000085491"; transcript_id "ENSE00000782887"
1	bjp	exon	108185828	108185954	2	-	.	gene_id "ENSG00000085491"; transcript_id "ENSE00000544990"
1	bjp	exon	108192496	108192818	2	-	.	gene_id "ENSG00000085491"; transcript_id "ENSE00001607054"
1	bjp	exon	108198493	108199925	2	-	.	gene_id "ENSG00000085491"; transcript_id "ENSE00002576555_F1"
1	bjp	exon	108495475	108495633	2	-	.	gene_id "ENSG00000283354"; transcript_id "ENSE00003793142"
1	bjp	exon	108502358	108503455	2	+	.	gene_id "ENSG00000227832"; transcript_id "ENSE00001657201"
1	bjp	exon	108508574	108509243	2	+	.	gene_id "ENSG00000226483"; transcript_id "ENSE00001709048"
1	bjp	exon	108560089	108560565	2	+	.	gene_id "ENSG00000162636"; transcript_id "ENSE00001549807"
1	bjp	exon	108600566	108600686	2	+	.	gene_id "ENSG00000162636"; transcript_id "ENSE00001366448"
1	bjp	exon	108606223	108606252	2	+	.	gene_id "ENSG00000162636"; transcript_id "ENSE00001365876"
1	bjp	exon	108612178	108612294	2	+	.	gene_id "ENSG00000162636"; transcript_id "ENSE00001364404"
1	bjp	exon	108616382	108616428	2	+	.	gene_id "ENSG00000162636"; transcript_id "ENSE00001067143"
1	bjp	exon	108624645	108628584	2	+	.	gene_id "ENSG00000162636"; transcript_id "ENSG00000162636.1_M4"
1	bjp	exon	108628677	108628804	2	+	.	gene_id "ENSG00000162636"; transcript_id "ENSE00003551250"
1	bjp	exon	108629588	108629657	2	+	.	gene_id "ENSG00000162636"; transcript_id "ENSE00003596479"
1	bjp	exon	108635108	108639327	2	+	.	gene_id "ENSG00000162636"; transcript_id "ENSG00000162636.1_M2"
1	bjp	exon	108648290	108648991	2	-	.	gene_id "ENSG00000162639"; transcript_id "ENSG00000162639.1_M4"
1	bjp	exon	108649341	108649433	2	-	.	gene_id "ENSG00000162639"; transcript_id "ENSE00001693119"
1	bjp	exon	108650211	108650388	2	-	.	gene_id "ENSG00000162639"; transcript_id "ENSG00000162639.1_M2"
1	bjp	exon	108651030	108651445	2	-	.	gene_id "ENSG00000162639"; transcript_id "ENSG00000162639.2_M2"
1	bjp	exon	108654716	108654850	2	-	.	gene_id "ENSG00000162639"; transcript_id "ENSE00003537816"
1	bjp	exon	108655586	108655698	2	-	.	gene_id "ENSG00000162639"; transcript_id "ENSE00001067169"
1	bjp	exon	108657451	108657579	2	-	.	gene_id "ENSG00000162639"; transcript_id "ENSE00003459722"
1	bjp	exon	108659864	108659962	2	-	.	gene_id "ENSG00000162639"; transcript_id "ENSE00001422392"
1	bjp	exon	108660963	108661180	2	-	.	gene_id "ENSG00000162639"; transcript_id "ENSG00000162639.2_M4"
1	bjp	exon	108661184	108661526	2	-	.	gene_id "ENSG00000162639"; transcript_id "ENSE00001348668"
1	bjp	exon	108692323	108692867	2	+	.	gene_id "ENSG00000134186"; transcript_id "ENSG00000134186.1_M4"
1	bjp	exon	108693590	108693642	2	+	.	gene_id "ENSG00000134186"; transcript_id "ENSE00001451527"
1	bjp	exon	108695702	108695770	2	+	.	gene_id "ENSG00000134186"; transcript_id "ENSE00003544277"
1	bjp	exon	108696043	108696194	2	+	.	gene_id "ENSG00000134186"; transcript_id "ENSE00003505064"
1	bjp	exon	108696277	108697504	2	+	.	gene_id "ENSG00000134186"; transcript_id "ENSG00000134186.1_M3"
1	bjp	exon	108697700	108698827	2	+	.	gene_id "ENSG00000134186"; transcript_id "ENSG00000134186.1_M2"
1	bjp	exon	108699162	108701803	2	+	.	gene_id "ENSG00000134186"; transcript_id "ENSG00000134186.2_M2"
1	bjp	exon	108712657	108712996	2	+	.	gene_id "ENSG00000143107"; transcript_id "ENSE00001597830"
1	bjp	exon	108713511	108713529	2	+	.	gene_id "ENSG00000143107"; transcript_id "ENSE00001638834"
1	bjp	exon	108717777	108718031	2	+	.	gene_id "ENSG00000143107"; transcript_id "ENSE00001451523"
1	bjp	exon	108718789	108719049	2	+	.	gene_id "ENSG00000143107"; transcript_id "ENSE00001451522"
1	bjp	exon	108722335	108722592	2	+	.	gene_id "ENSG00000143107"; transcript_id "ENSG00000143107.1_M2"
1	bjp	exon	108725750	108726004	2	+	.	gene_id "ENSG00000143107"; transcript_id "ENSE00001067184"
1	bjp	exon	108727808	108728065	2	+	.	gene_id "ENSG00000143107"; transcript_id "ENSE00001067186"
1	bjp	exon	108728632	108728886	2	+	.	gene_id "ENSG00000143107"; transcript_id "ENSE00001067177"
1	bjp	exon	108730674	108730928	2	+	.	gene_id "ENSG00000143107"; transcript_id "ENSE00001067178"
1	bjp	exon	108733272	108733532	2	+	.	gene_id "ENSG00000143107"; transcript_id "ENSE00001067176"
1	bjp	exon	108734256	108734460	2	-	.	gene_id "ENSG00000232971"; transcript_id "ENSE00001764016"
1	bjp	exon	108734545	108734725	2	-	.	gene_id "ENSG00000232971"; transcript_id "ENSE00001591736"
1	bjp	exon	108737495	108737524	2	+	.	gene_id "ENSG00000143107"; transcript_id "ENSE00001219160"
1	bjp	exon	108741773	108741841	2	+	.	gene_id "ENSG00000143107"; transcript_id "ENSE00001219202"
1	bjp	exon	108741925	108742740	2	+	.	gene_id "ENSG00000143107"; transcript_id "ENSG00000143107.2_M2"
1	bjp	exon	108746674	108746786	2	+	.	gene_id "ENSG00000116266"; transcript_id "ENSG00000116266.1_M3"
1	bjp	exon	108752257	108752306	2	+	.	gene_id "ENSG00000116266"; transcript_id "ENSE00003544039"
1	bjp	exon	108753063	108753201	2	+	.	gene_id "ENSG00000116266"; transcript_id "ENSG00000116266.1_M2"
1	bjp	exon	108756690	108757005	2	+	.	gene_id "ENSG00000116266"; transcript_id "ENSG00000116266.2_M2"
1	bjp	exon	108758510	108758588	2	+	.	gene_id "ENSG00000116266"; transcript_id "ENSE00001217296"
1	bjp	exon	108759057	108759223	2	+	.	gene_id "ENSG00000116266"; transcript_id "ENSE00001944608"
1	bjp	exon	108759985	108760085	2	+	.	gene_id "ENSG00000116266"; transcript_id "ENSG00000116266.3_M2"
1	bjp	exon	108766841	108767584	2	-	.	gene_id "ENSG00000228076"; transcript_id "ENSE00001672197"
1	bjp	exon	108772665	108772819	2	+	.	gene_id "ENSG00000116266"; transcript_id "ENSE00003496315"
1	bjp	exon	108776333	108776423	2	+	.	gene_id "ENSG00000116266"; transcript_id "ENSE00003492692"
1	bjp	exon	108779286	108781542	2	+	.	gene_id "ENSG00000116266"; transcript_id "ENSG00000116266.4_M2"
1	bjp	exon	108781861	108782517	2	+	.	gene_id "ENSG00000116266"; transcript_id "ENSG00000116266.5_M2"
1	bjp	exon	108782649	108782706	2	+	.	gene_id "ENSG00000116266"; transcript_id "ENSE00003524099"
1	bjp	exon	108793582	108793647	2	+	.	gene_id "ENSG00000116266"; transcript_id "ENSG00000116266.6_M2"
1	bjp	exon	108794827	108794907	2	+	.	gene_id "ENSG00000116266"; transcript_id "ENSE00000782923"
1	bjp	exon	108796234	108796726	2	+	.	gene_id "ENSG00000116266"; transcript_id "ENSG00000116266.2_M3"
1	bjp	exon	108798145	108798237	2	+	.	gene_id "ENSG00000116266"; transcript_id "ENSE00003459417"
1	bjp	exon	108800220	108800305	2	+	.	gene_id "ENSG00000116266"; transcript_id "ENSE00003462311"
1	bjp	exon	108807401	108807549	2	+	.	gene_id "ENSG00000116266"; transcript_id "ENSG00000116266.7_M2"
1	bjp	exon	108808783	108809526	2	+	.	gene_id "ENSG00000116266"; transcript_id "ENSE00001067191"
1	bjp	exon	108815898	108816302	2	-	.	gene_id "ENSG00000162641"; transcript_id "ENSG00000162641.1_M3"
1	bjp	exon	108820545	108820626	2	-	.	gene_id "ENSG00000162641"; transcript_id "ENSG00000162641.1_M2"
1	bjp	exon	108823057	108823477	2	-	.	gene_id "ENSG00000162641"; transcript_id "ENSG00000162641.1_M5"
1	bjp	exon	108823566	108823688	2	-	.	gene_id "ENSG00000162641"; transcript_id "ENSE00003671833"
1	bjp	exon	108827205	108827302	2	-	.	gene_id "ENSG00000162641"; transcript_id "ENSE00003503900"
1	bjp	exon	108830559	108830734	2	-	.	gene_id "ENSG00000162641"; transcript_id "ENSG00000162641.2_M2"
1	bjp	exon	108834447	108834528	2	-	.	gene_id "ENSG00000162641"; transcript_id "ENSE00001409796"
1	bjp	exon	108834929	108835056	2	-	.	gene_id "ENSG00000162641"; transcript_id "ENSG00000162641.3_M2"
1	bjp	exon	108836724	108837659	2	-	.	gene_id "ENSG00000162641"; transcript_id "ENSG00000162641.4_M2"
1	bjp	exon	108843134	108843284	2	-	.	gene_id "ENSG00000162641"; transcript_id "ENSG00000162641.5_M2"
1	bjp	exon	108848752	108848814	2	-	.	gene_id "ENSG00000162641"; transcript_id "ENSE00003729117"
1	bjp	exon	108848912	108849060	2	-	.	gene_id "ENSG00000162641"; transcript_id "ENSE00003729015"
1	bjp	exon	108849537	108849576	2	-	.	gene_id "ENSG00000162641"; transcript_id "ENSE00003719444"
1	bjp	exon	108851672	108852767	2	-	.	gene_id "ENSG00000162641"; transcript_id "ENSG00000162641.6_M2"
1	bjp	exon	108856929	108857094	2	-	.	gene_id "ENSG00000162641"; transcript_id "ENSG00000162641.1_M4"
1	bjp	exon	108858058	108858157	2	-	.	gene_id "ENSG00000162641"; transcript_id "ENSE00001922916_F1"
1	bjp	exon	108858385	108858524	2	+	.	gene_id "ENSG00000203897"; transcript_id "ENSE00001451427"
1	bjp	exon	108875350	108875382	2	+	.	gene_id "ENSG00000121957"; transcript_id "ENSE00001556131"
1	bjp	exon	108876737	108877228	2	+	.	gene_id "ENSG00000121957"; transcript_id "ENSG00000121957.1_M2"
1	bjp	exon	108877256	108877774	2	+	.	gene_id "ENSG00000121957"; transcript_id "ENSG00000121957.2_M2"
1	bjp	exon	108885275	108885578	2	+	.	gene_id "ENSG00000121957"; transcript_id "ENSG00000121957.3_M2"
1	bjp	exon	108896864	108897085	2	+	.	gene_id "ENSG00000121957"; transcript_id "ENSG00000121957.1_M3"
1	bjp	exon	108897492	108897627	2	+	.	gene_id "ENSG00000121957"; transcript_id "ENSE00001752230"
1	bjp	exon	108897959	108898101	2	+	.	gene_id "ENSG00000121957"; transcript_id "ENSE00001783677"
1	bjp	exon	108898642	108898765	2	+	.	gene_id "ENSG00000121957"; transcript_id "ENSG00000121957.4_M2"
1	bjp	exon	108898879	108898994	2	+	.	gene_id "ENSG00000121957"; transcript_id "ENSE00001774460"
1	bjp	exon	108901790	108901945	2	+	.	gene_id "ENSG00000121957"; transcript_id "ENSE00001614490"
1	bjp	exon	108903126	108903234	2	+	.	gene_id "ENSG00000121957"; transcript_id "ENSE00001672146"
1	bjp	exon	108904125	108904254	2	+	.	gene_id "ENSG00000121957"; transcript_id "ENSE00001754383"
1	bjp	exon	108914338	108914408	2	+	.	gene_id "ENSG00000121957"; transcript_id "ENSG00000121957.5_M2"
1	bjp	exon	108918613	108918789	2	+	.	gene_id "ENSG00000121957"; transcript_id "ENSE00001625275"
1	bjp	exon	108922417	108922576	2	+	.	gene_id "ENSG00000121957"; transcript_id "ENSE00001792285"
1	bjp	exon	108924000	108924361	2	+	.	gene_id "ENSG00000121957"; transcript_id "ENSG00000121957.6_M2"
1	bjp	exon	108929508	108929700	2	-	.	gene_id "ENSG00000121940"; transcript_id "ENSE00001402364_F1"
1	bjp	exon	108934625	108934942	2	-	.	gene_id "ENSG00000121940"; transcript_id "ENSG00000121940.1_M2"
1	bjp	exon	108937077	108937418	2	-	.	gene_id "ENSG00000121940"; transcript_id "ENSE00000826665"
1	bjp	exon	108939636	108939782	2	-	.	gene_id "ENSG00000121940"; transcript_id "ENSE00003501537"
1	bjp	exon	108940045	108940142	2	-	.	gene_id "ENSG00000121940"; transcript_id "ENSE00003503360"
1	bjp	exon	108941405	108941498	2	-	.	gene_id "ENSG00000121940"; transcript_id "ENSE00003469791"
1	bjp	exon	108943475	108943615	2	-	.	gene_id "ENSG00000121940"; transcript_id "ENSG00000121940.1_M3"
1	bjp	exon	108943836	108944057	2	-	.	gene_id "ENSG00000121940"; transcript_id "ENSG00000121940.2_M3"
1	bjp	exon	108947611	108947718	2	-	.	gene_id "ENSG00000121940"; transcript_id "ENSE00000912851"
1	bjp	exon	108949820	108949921	2	-	.	gene_id "ENSG00000121940"; transcript_id "ENSE00000912853"
1	bjp	exon	108950309	108950448	2	-	.	gene_id "ENSG00000121940"; transcript_id "ENSE00000958160"
1	bjp	exon	108962309	108962469	2	-	.	gene_id "ENSG00000121940"; transcript_id "ENSE00001451374"
1	bjp	exon	108963458	108963484	2	-	.	gene_id "ENSG00000274068"; transcript_id "ENSE00002263137_F1"
1	bjp	exon	108970214	108971572	2	-	.	gene_id "ENSG00000085433"; transcript_id "ENSG00000085433.1_M2"
1	bjp	exon	108974536	108974754	2	-	.	gene_id "ENSG00000085433"; transcript_id "ENSE00001451342"
1	bjp	exon	108981733	108981864	2	-	.	gene_id "ENSG00000085433"; transcript_id "ENSE00001451344"
1	bjp	exon	108982609	108982785	2	-	.	gene_id "ENSG00000085433"; transcript_id "ENSG00000085433.2_M2"
1	bjp	exon	108983282	108983451	2	-	.	gene_id "ENSG00000085433"; transcript_id "ENSE00000958032"
1	bjp	exon	108986523	108986680	2	-	.	gene_id "ENSG00000085433"; transcript_id "ENSE00000958031"
1	bjp	exon	108986963	108987245	2	-	.	gene_id "ENSG00000237349"; transcript_id "ENSE00001754145"
1	bjp	exon	108991254	108991329	2	-	.	gene_id "ENSG00000085433"; transcript_id "ENSE00000912860"
1	bjp	exon	108995580	108995837	2	-	.	gene_id "ENSG00000085433"; transcript_id "ENSE00000912862"
1	bjp	exon	109002224	109002402	2	-	.	gene_id "ENSG00000085433"; transcript_id "ENSE00000912864"
1	bjp	exon	109004592	109004718	2	-	.	gene_id "ENSG00000085433"; transcript_id "ENSG00000085433.3_M2"
1	bjp	exon	109010916	109011718	2	-	.	gene_id "ENSG00000085433"; transcript_id "ENSG00000085433.1_M4"
1	bjp	exon	109013820	109013925	2	-	.	gene_id "ENSG00000085433"; transcript_id "ENSG00000085433.1_M3"
1	bjp	exon	109017518	109017601	2	-	.	gene_id "ENSG00000085433"; transcript_id "ENSE00003524274"
1	bjp	exon	109023355	109023521	2	-	.	gene_id "ENSG00000085433"; transcript_id "ENSE00001391441"
1	bjp	exon	109024865	109024992	2	-	.	gene_id "ENSG00000085433"; transcript_id "ENSE00002160939"
1	bjp	exon	109041520	109041547	2	-	.	gene_id "ENSG00000085433"; transcript_id "ENSE00002194952"
1	bjp	exon	109041862	109042113	2	-	.	gene_id "ENSG00000085433"; transcript_id "ENSG00000085433.1_M5"
1	bjp	exon	109046828	109047482	2	+	.	gene_id "ENSG00000228054"; transcript_id "ENSE00001799358"
1	bjp	exon	109062486	109063072	2	-	.	gene_id "ENSG00000197780"; transcript_id "ENSE00001816704"
1	bjp	exon	109064140	109064693	2	-	.	gene_id "ENSG00000197780"; transcript_id "ENSG00000197780.1_M2"
1	bjp	exon	109066135	109066232	2	-	.	gene_id "ENSG00000197780"; transcript_id "ENSE00001791787"
1	bjp	exon	109074987	109075065	2	-	.	gene_id "ENSG00000197780"; transcript_id "ENSE00001400407"
1	bjp	exon	109075921	109076002	2	-	.	gene_id "ENSG00000197780"; transcript_id "ENSG00000197780.2_M2"
1	bjp	exon	109090859	109090882	2	+	.	gene_id "ENSG00000215717"; transcript_id "ENSG00000215717.1_M3"
1	bjp	exon	109091660	109091748	2	+	.	gene_id "ENSG00000215717"; transcript_id "ENSE00001883146"
1	bjp	exon	109092890	109093776	2	+	.	gene_id "ENSG00000215717"; transcript_id "ENSG00000215717.1_M2"
1	bjp	exon	109094417	109096934	2	+	.	gene_id "ENSG00000215717"; transcript_id "ENSG00000215717.2_M2"
1	bjp	exon	109100613	109100619	2	+	.	gene_id "ENSG00000270066"; transcript_id "ENSE00003404263_F1"
1	bjp	exon	109104295	109104766	2	-	.	gene_id "ENSG00000251484"; transcript_id "ENSE00001776093"
1	bjp	exon	109105951	109106098	2	-	.	gene_id "ENSG00000179902"; transcript_id "ENSG00000179902.1_M3"
1	bjp	exon	109106535	109107122	2	-	.	gene_id "ENSG00000179902"; transcript_id "ENSG00000179902.2_M3"
1	bjp	exon	109107921	109108037	2	-	.	gene_id "ENSG00000179902"; transcript_id "ENSE00003567561"
1	bjp	exon	109112599	109112755	2	-	.	gene_id "ENSG00000179902"; transcript_id "ENSG00000179902.1_M2"
1	bjp	exon	109113633	109113678	2	-	.	gene_id "ENSG00000179902"; transcript_id "ENSG00000179902.3_M3"
1	bjp	exon	109113858	109113992	2	+	.	gene_id "ENSG00000116299"; transcript_id "ENSG00000116299.1_M4"
1	bjp	exon	109114001	109114336	2	+	.	gene_id "ENSG00000116299"; transcript_id "ENSG00000116299.1_M7"
1	bjp	exon	109161606	109162014	2	+	.	gene_id "ENSG00000116299"; transcript_id "ENSG00000116299.1_M2"
1	bjp	exon	109164499	109164691	2	+	.	gene_id "ENSG00000116299"; transcript_id "ENSG00000116299.1_M3"
1	bjp	exon	109171866	109172013	2	+	.	gene_id "ENSG00000116299"; transcript_id "ENSE00003599908"
1	bjp	exon	109172488	109172568	2	+	.	gene_id "ENSG00000116299"; transcript_id "ENSE00003484362"
1	bjp	exon	109173474	109173579	2	+	.	gene_id "ENSG00000116299"; transcript_id "ENSG00000116299.2_M2"
1	bjp	exon	109173688	109173837	2	+	.	gene_id "ENSG00000116299"; transcript_id "ENSE00003502209"
1	bjp	exon	109185045	109185133	2	+	.	gene_id "ENSG00000116299"; transcript_id "ENSE00003491577"
1	bjp	exon	109186549	109187670	2	+	.	gene_id "ENSG00000116299"; transcript_id "ENSE00001451284"
1	bjp	exon	109187979	109188354	2	+	.	gene_id "ENSG00000116299"; transcript_id "ENSG00000116299.3_M2"
1	bjp	exon	109189066	109189194	2	+	.	gene_id "ENSG00000116299"; transcript_id "ENSE00003585444"
1	bjp	exon	109189592	109189682	2	+	.	gene_id "ENSG00000116299"; transcript_id "ENSE00003489143"
1	bjp	exon	109192611	109192874	2	+	.	gene_id "ENSG00000116299"; transcript_id "ENSG00000116299.4_M2"
1	bjp	exon	109194421	109194594	2	+	.	gene_id "ENSG00000116299"; transcript_id "ENSE00003468515"
1	bjp	exon	109197474	109197654	2	+	.	gene_id "ENSG00000116299"; transcript_id "ENSE00003538222"
1	bjp	exon	109197979	109198075	2	+	.	gene_id "ENSG00000116299"; transcript_id "ENSE00003469577"
1	bjp	exon	109198573	109198674	2	+	.	gene_id "ENSG00000116299"; transcript_id "ENSE00003558615"
1	bjp	exon	109199854	109199980	2	+	.	gene_id "ENSG00000116299"; transcript_id "ENSE00003626838"
1	bjp	exon	109200059	109200237	2	+	.	gene_id "ENSG00000116299"; transcript_id "ENSG00000116299.5_M2"
1	bjp	exon	109200735	109200900	2	+	.	gene_id "ENSG00000116299"; transcript_id "ENSG00000116299.6_M2"
1	bjp	exon	109201319	109201417	2	+	.	gene_id "ENSG00000116299"; transcript_id "ENSE00003535847"
1	bjp	exon	109202913	109206781	2	+	.	gene_id "ENSG00000116299"; transcript_id "ENSG00000116299.1_M6"
1	bjp	exon	109213918	109214128	2	+	.	gene_id "ENSG00000031698"; transcript_id "ENSG00000031698.1_M4"
1	bjp	exon	109214547	109215153	2	+	.	gene_id "ENSG00000031698"; transcript_id "ENSE00001951654"
1	bjp	exon	109223978	109224048	2	+	.	gene_id "ENSG00000031698"; transcript_id "ENSE00003472940"
1	bjp	exon	109228352	109228432	2	+	.	gene_id "ENSG00000031698"; transcript_id "ENSE00003609918"
1	bjp	exon	109229414	109229572	2	+	.	gene_id "ENSG00000031698"; transcript_id "ENSE00003525511"
1	bjp	exon	109230878	109231021	2	+	.	gene_id "ENSG00000031698"; transcript_id "ENSE00000913004"
1	bjp	exon	109231158	109231786	2	+	.	gene_id "ENSG00000031698"; transcript_id "ENSG00000031698.1_M2"
1	bjp	exon	109235210	109235431	2	+	.	gene_id "ENSG00000031698"; transcript_id "ENSE00003534093"
1	bjp	exon	109235977	109236106	2	+	.	gene_id "ENSG00000031698"; transcript_id "ENSE00000913000"
1	bjp	exon	109236231	109237373	2	+	.	gene_id "ENSG00000031698"; transcript_id "ENSG00000031698.2_M4"
1	bjp	exon	109237731	109238169	2	+	.	gene_id "ENSG00000031698"; transcript_id "ENSG00000031698.1_M3"
1	bjp	exon	109250019	109253389	2	+	.	gene_id "ENSG00000143126"; transcript_id "ENSE00000958214"
1	bjp	exon	109258432	109259079	2	+	.	gene_id "ENSG00000143126"; transcript_id "ENSE00000958215"
1	bjp	exon	109261042	109261264	2	+	.	gene_id "ENSG00000143126"; transcript_id "ENSE00001639600"
1	bjp	exon	109261513	109261628	2	+	.	gene_id "ENSG00000143126"; transcript_id "ENSE00000958217"
1	bjp	exon	109261808	109261896	2	+	.	gene_id "ENSG00000143126"; transcript_id "ENSE00000958218"
1	bjp	exon	109262287	109262444	2	+	.	gene_id "ENSG00000143126"; transcript_id "ENSE00000958219"
1	bjp	exon	109263142	109263267	2	+	.	gene_id "ENSG00000143126"; transcript_id "ENSE00000958221"
1	bjp	exon	109263611	109263777	2	+	.	gene_id "ENSG00000143126"; transcript_id "ENSE00000958222"
1	bjp	exon	109264078	109264365	2	+	.	gene_id "ENSG00000143126"; transcript_id "ENSE00000958223"
1	bjp	exon	109264454	109264628	2	+	.	gene_id "ENSG00000143126"; transcript_id "ENSE00000958224"
1	bjp	exon	109264868	109265009	2	+	.	gene_id "ENSG00000143126"; transcript_id "ENSE00000958225"
1	bjp	exon	109265191	109265311	2	+	.	gene_id "ENSG00000143126"; transcript_id "ENSG00000143126.1_M2"
1	bjp	exon	109265735	109265918	2	+	.	gene_id "ENSG00000143126"; transcript_id "ENSE00003465660"
1	bjp	exon	109266105	109266439	2	+	.	gene_id "ENSG00000143126"; transcript_id "ENSG00000143126.2_M2"
1	bjp	exon	109267548	109267642	2	+	.	gene_id "ENSG00000143126"; transcript_id "ENSE00000958229"
1	bjp	exon	109267851	109268060	2	+	.	gene_id "ENSG00000143126"; transcript_id "ENSE00000958230"
1	bjp	exon	109268581	109268764	2	+	.	gene_id "ENSG00000143126"; transcript_id "ENSE00000958231"
1	bjp	exon	109268880	109269008	2	+	.	gene_id "ENSG00000143126"; transcript_id "ENSE00000958232"
1	bjp	exon	109269110	109269290	2	+	.	gene_id "ENSG00000143126"; transcript_id "ENSE00000958233"
1	bjp	exon	109269424	109269591	2	+	.	gene_id "ENSG00000143126"; transcript_id "ENSE00000958234"
1	bjp	exon	109269694	109269820	2	+	.	gene_id "ENSG00000143126"; transcript_id "ENSG00000143126.3_M2"
1	bjp	exon	109269933	109271039	2	+	.	gene_id "ENSG00000143126"; transcript_id "ENSG00000143126.1_M5"
1	bjp	exon	109271217	109271722	2	+	.	gene_id "ENSG00000143126"; transcript_id "ENSG00000143126.2_M5"
1	bjp	exon	109272278	109273027	2	+	.	gene_id "ENSG00000143126"; transcript_id "ENSG00000143126.3_M5"
1	bjp	exon	109273166	109275750	2	+	.	gene_id "ENSG00000143126"; transcript_id "ENSG00000143126.4_M5"
1	bjp	exon	109280777	109281251	2	-	.	gene_id "ENSG00000134222"; transcript_id "ENSG00000134222.1_M8"
1	bjp	exon	109281404	109282419	2	-	.	gene_id "ENSG00000134222"; transcript_id "ENSG00000134222.1_M4"
1	bjp	exon	109282518	109283186	2	-	.	gene_id "ENSG00000134222"; transcript_id "ENSG00000134222.1_M14"
1	bjp	exon	109292365	109293005	2	-	.	gene_id "ENSG00000221986"; transcript_id "ENSG00000221986.1_M3"
1	bjp	exon	109294206	109294249	2	-	.	gene_id "ENSG00000221986"; transcript_id "ENSE00003559518"
1	bjp	exon	109295111	109295297	2	-	.	gene_id "ENSG00000221986"; transcript_id "ENSE00003578984"
1	bjp	exon	109296234	109296370	2	-	.	gene_id "ENSG00000221986"; transcript_id "ENSG00000221986.1_M2"
1	bjp	exon	109296783	109296942	2	-	.	gene_id "ENSG00000221986"; transcript_id "ENSE00001426460"
1	bjp	exon	109297050	109297189	2	-	.	gene_id "ENSG00000221986"; transcript_id "ENSE00001408480"
1	bjp	exon	109297422	109297617	2	-	.	gene_id "ENSG00000221986"; transcript_id "ENSE00001425062"
1	bjp	exon	109298169	109298257	2	-	.	gene_id "ENSG00000221986"; transcript_id "ENSE00001425520"
1	bjp	exon	109306847	109307041	2	-	.	gene_id "ENSG00000221986"; transcript_id "ENSG00000221986.2_M2"
1	bjp	exon	109309568	109314057	2	-	.	gene_id "ENSG00000134243"; transcript_id "ENSG00000134243.1_M3"
1	bjp	exon	109314261	109314384	2	-	.	gene_id "ENSG00000134243"; transcript_id "ENSE00001124417"
1	bjp	exon	109314672	109314778	2	-	.	gene_id "ENSG00000134243"; transcript_id "ENSE00003483084"
1	bjp	exon	109316850	109316958	2	-	.	gene_id "ENSG00000134243"; transcript_id "ENSG00000134243.1_M2"
1	bjp	exon	109317853	109317969	2	-	.	gene_id "ENSG00000134243"; transcript_id "ENSE00000912914"
1	bjp	exon	109322932	109323121	2	-	.	gene_id "ENSG00000134243"; transcript_id "ENSE00000912912"
1	bjp	exon	109324899	109325089	2	-	.	gene_id "ENSG00000134243"; transcript_id "ENSE00001152449"
1	bjp	exon	109326806	109327160	2	-	.	gene_id "ENSG00000134243"; transcript_id "ENSG00000134243.2_M2"
1	bjp	exon	109327499	109327601	2	-	.	gene_id "ENSG00000134243"; transcript_id "ENSE00003520573"
1	bjp	exon	109336240	109336346	2	-	.	gene_id "ENSG00000134243"; transcript_id "ENSG00000134243.3_M2"
1	bjp	exon	109340724	109340879	2	-	.	gene_id "ENSG00000134243"; transcript_id "ENSE00000912902"
1	bjp	exon	109342014	109342158	2	-	.	gene_id "ENSG00000134243"; transcript_id "ENSE00000912900"
1	bjp	exon	109389775	109389899	2	-	.	gene_id "ENSG00000134243"; transcript_id "ENSE00001839735"
1	bjp	exon	109392591	109392988	2	-	.	gene_id "ENSG00000134243"; transcript_id "ENSE00003782073"
1	bjp	exon	109393027	109393357	2	-	.	gene_id "ENSG00000134243"; transcript_id "ENSE00001856884"
1	bjp	exon	109399031	109402090	2	-	.	gene_id "ENSG00000143106"; transcript_id "ENSG00000143106.1_M3"
1	bjp	exon	109411870	109411935	2	-	.	gene_id "ENSG00000143106"; transcript_id "ENSG00000143106.1_M2"
1	bjp	exon	109411953	109413135	2	-	.	gene_id "ENSG00000143106"; transcript_id "ENSG00000143106.1_M4"
1	bjp	exon	109414809	109414904	2	-	.	gene_id "ENSG00000143106"; transcript_id "ENSE00001812489"
1	bjp	exon	109415237	109415365	2	-	.	gene_id "ENSG00000143106"; transcript_id "ENSG00000143106.2_M2"
1	bjp	exon	109421860	109421926	2	-	.	gene_id "ENSG00000143106"; transcript_id "ENSE00003592760"
1	bjp	exon	109425326	109426132	2	-	.	gene_id "ENSG00000143106"; transcript_id "ENSE00001832389"
1	bjp	exon	109426302	109426427	2	-	.	gene_id "ENSG00000143106"; transcript_id "ENSG00000143106.3_M2"
1	bjp	exon	109466628	109466897	2	+	.	gene_id "ENSG00000143028"; transcript_id "ENSE00001451146"
1	bjp	exon	109467059	109467133	2	+	.	gene_id "ENSG00000143028"; transcript_id "ENSE00000958195"
1	bjp	exon	109475242	109475705	2	+	.	gene_id "ENSG00000143028"; transcript_id "ENSG00000143028.1_M2"
1	bjp	exon	109476776	109476977	2	+	.	gene_id "ENSG00000143028"; transcript_id "ENSG00000143028.2_M2"
1	bjp	exon	109477818	109478009	2	+	.	gene_id "ENSG00000143028"; transcript_id "ENSE00000957753"
1	bjp	exon	109479378	109482137	2	+	.	gene_id "ENSG00000143028"; transcript_id "ENSE00001451145"
1	bjp	exon	109483479	109484080	2	+	.	gene_id "ENSG00000162650"; transcript_id "ENSG00000162650.1_M2"
1	bjp	exon	109485332	109485509	2	+	.	gene_id "ENSG00000162650"; transcript_id "ENSE00001812126"
1	bjp	exon	109485546	109486610	2	+	.	gene_id "ENSG00000162650"; transcript_id "ENSG00000162650.1_M3"
1	bjp	exon	109487007	109487217	2	+	.	gene_id "ENSG00000162650"; transcript_id "ENSE00003591044"
1	bjp	exon	109487518	109487804	2	+	.	gene_id "ENSG00000162650"; transcript_id "ENSG00000162650.2_M2"
1	bjp	exon	109488383	109488465	2	+	.	gene_id "ENSG00000162650"; transcript_id "ENSE00003536066"
1	bjp	exon	109488847	109490128	2	+	.	gene_id "ENSG00000162650"; transcript_id "ENSG00000162650.1_M5"
1	bjp	exon	109490271	109490392	2	+	.	gene_id "ENSG00000162650"; transcript_id "ENSE00003529459"
1	bjp	exon	109490922	109492104	2	+	.	gene_id "ENSG00000162650"; transcript_id "ENSG00000162650.2_M5"
1	bjp	exon	109492586	109492804	2	+	.	gene_id "ENSG00000162650"; transcript_id "ENSG00000162650.1_M4"
1	bjp	exon	109494052	109494287	2	+	.	gene_id "ENSG00000174151"; transcript_id "ENSG00000174151.1_M8"
1	bjp	exon	109494520	109494623	2	+	.	gene_id "ENSG00000174151"; transcript_id "ENSE00001804852"
1	bjp	exon	109495143	109495180	2	+	.	gene_id "ENSG00000174151"; transcript_id "ENSE00003602021"
1	bjp	exon	109495679	109500440	2	+	.	gene_id "ENSG00000174151"; transcript_id "ENSG00000174151.1_M9"
1	bjp	exon	109502383	109502932	2	+	.	gene_id "ENSG00000174151"; transcript_id "ENSE00002193716"
1	bjp	exon	109504175	109508999	2	-	.	gene_id "ENSG00000181754"; transcript_id "ENSG00000181754.1_M2"
1	bjp	exon	109509420	109509738	2	-	.	gene_id "ENSG00000181754"; transcript_id "ENSG00000181754.2_M2"
1	bjp	exon	109539872	109539905	2	+	.	gene_id "ENSG00000156097"; transcript_id "ENSG00000156097.1_M2"
1	bjp	exon	109540054	109540067	2	+	.	gene_id "ENSG00000156097"; transcript_id "ENSE00002151201_F1"
1	bjp	exon	109542422	109543403	2	+	.	gene_id "ENSG00000156097"; transcript_id "ENSG00000156097.1_M5"
1	bjp	exon	109543838	109547260	2	+	.	gene_id "ENSG00000156097"; transcript_id "ENSG00000156097.1_M9"
1	bjp	exon	109548385	109548406	2	+	.	gene_id "ENSG00000156097"; transcript_id "ENSE00002147944"
1	bjp	exon	109548611	109548838	2	+	.	gene_id "ENSG00000065135"; transcript_id "ENSE00001451089"
1	bjp	exon	109573737	109573779	2	+	.	gene_id "ENSG00000065135"; transcript_id "ENSE00001781395"
1	bjp	exon	109573896	109574037	2	+	.	gene_id "ENSG00000065135"; transcript_id "ENSE00000783439"
1	bjp	exon	109579204	109579361	2	+	.	gene_id "ENSG00000065135"; transcript_id "ENSE00000826739"
1	bjp	exon	109582437	109582565	2	+	.	gene_id "ENSG00000065135"; transcript_id "ENSE00000826740"
1	bjp	exon	109586216	109586345	2	+	.	gene_id "ENSG00000065135"; transcript_id "ENSE00001740751"
1	bjp	exon	109586729	109586882	2	+	.	gene_id "ENSG00000065135"; transcript_id "ENSE00001756567"
1	bjp	exon	109592043	109592255	2	+	.	gene_id "ENSG00000065135"; transcript_id "ENSE00000913041"
1	bjp	exon	109592345	109596224	2	+	.	gene_id "ENSG00000065135"; transcript_id "ENSE00001342841_F1"
1	bjp	exon	109596399	109597359	2	+	.	gene_id "ENSG00000065135"; transcript_id "ENSE00001342841_F2"
1	bjp	exon	109597782	109598892	2	+	.	gene_id "ENSG00000065135"; transcript_id "ENSE00001342841_F3"
1	bjp	exon	109598968	109603266	2	+	.	gene_id "ENSG00000065135"; transcript_id "ENSE00001342841_F4"
1	bjp	exon	109603545	109603950	2	+	.	gene_id "ENSG00000065135"; transcript_id "ENSE00001342841_F5"
1	bjp	exon	109604105	109605969	2	+	.	gene_id "ENSG00000065135"; transcript_id "ENSE00001342841_F6"
1	bjp	exon	109606100	109606307	2	+	.	gene_id "ENSG00000065135"; transcript_id "ENSE00001342841_F7"
1	bjp	exon	109606437	109608630	2	+	.	gene_id "ENSG00000065135"; transcript_id "ENSE00001342841_F8"
1	bjp	exon	109608789	109610039	2	+	.	gene_id "ENSG00000065135"; transcript_id "ENSE00001342841_F9"
1	bjp	exon	109610182	109610464	2	+	.	gene_id "ENSG00000065135"; transcript_id "ENSE00001342841_F10"
1	bjp	exon	109610508	109612752	2	+	.	gene_id "ENSG00000065135"; transcript_id "ENSE00001342841_F11"
1	bjp	exon	109613058	109616103	2	+	.	gene_id "ENSG00000065135"; transcript_id "ENSE00001342841_F12"
1	bjp	exon	109616236	109618321	2	+	.	gene_id "ENSG00000065135"; transcript_id "ENSE00001342841_F13"
1	bjp	exon	109619504	109619656	2	+	.	gene_id "ENSG00000116337"; transcript_id "ENSE00002156938"
1	bjp	exon	109619837	109619887	2	+	.	gene_id "ENSG00000116337"; transcript_id "ENSG00000116337.1_M4"
1	bjp	exon	109619930	109620278	2	+	.	gene_id "ENSG00000116337"; transcript_id "ENSG00000116337.1_M5"
1	bjp	exon	109620605	109621266	2	+	.	gene_id "ENSG00000116337"; transcript_id "ENSG00000116337.1_PMM2"
1	bjp	exon	109621269	109621422	2	+	.	gene_id "ENSG00000116337"; transcript_id "ENSE00002169173"
1	bjp	exon	109622185	109622353	2	+	.	gene_id "ENSG00000116337"; transcript_id "ENSE00003531527"
1	bjp	exon	109623814	109624089	2	+	.	gene_id "ENSG00000116337"; transcript_id "ENSG00000116337.1_M2"
1	bjp	exon	109625303	109625433	2	+	.	gene_id "ENSG00000116337"; transcript_id "ENSE00003592085"
1	bjp	exon	109625598	109625792	2	+	.	gene_id "ENSG00000116337"; transcript_id "ENSG00000116337.2_M2"
1	bjp	exon	109626071	109626458	2	+	.	gene_id "ENSG00000116337"; transcript_id "ENSG00000116337.1_M10"
1	bjp	exon	109626726	109627518	2	+	.	gene_id "ENSG00000116337"; transcript_id "ENSG00000116337.1_M6"
1	bjp	exon	109627774	109627903	2	+	.	gene_id "ENSG00000116337"; transcript_id "ENSG00000116337.3_M2"
1	bjp	exon	109628083	109628416	2	+	.	gene_id "ENSG00000116337"; transcript_id "ENSG00000116337.2_M4"
1	bjp	exon	109628835	109629102	2	+	.	gene_id "ENSG00000116337"; transcript_id "ENSG00000116337.4_M2"
1	bjp	exon	109629318	109629692	2	+	.	gene_id "ENSG00000116337"; transcript_id "ENSG00000116337.3_M4"
1	bjp	exon	109629796	109629916	2	+	.	gene_id "ENSG00000116337"; transcript_id "ENSG00000116337.5_M2"
1	bjp	exon	109630233	109630250	2	+	.	gene_id "ENSG00000116337"; transcript_id "ENSG00000116337.6_M2"
1	bjp	exon	109630306	109630439	2	+	.	gene_id "ENSG00000116337"; transcript_id "ENSG00000116337.7_M2"
1	bjp	exon	109630638	109630793	2	+	.	gene_id "ENSG00000116337"; transcript_id "ENSG00000116337.8_M2"
1	bjp	exon	109630943	109632051	2	+	.	gene_id "ENSG00000116337"; transcript_id "ENSG00000116337.1_M9"
1	bjp	exon	109656081	109656425	2	+	.	gene_id "ENSG00000168765"; transcript_id "ENSG00000168765.1_M9"
1	bjp	exon	109657772	109657971	2	+	.	gene_id "ENSG00000168765"; transcript_id "ENSG00000168765.1_M3"
1	bjp	exon	109658274	109658909	2	+	.	gene_id "ENSG00000168765"; transcript_id "ENSG00000168765.1_M2"
1	bjp	exon	109659000	109661742	2	+	.	gene_id "ENSG00000168765"; transcript_id "ENSG00000168765.1_M7"
1	bjp	exon	109665011	109665496	2	+	.	gene_id "ENSG00000168765"; transcript_id "ENSE00001344455"
1	bjp	exon	109687814	109687909	2	+	.	gene_id "ENSG00000134184"; transcript_id "ENSG00000134184.1_M7"
1	bjp	exon	109688117	109688986	2	+	.	gene_id "ENSG00000134184"; transcript_id "ENSG00000134184.1_M4"
1	bjp	exon	109690454	109690564	2	+	.	gene_id "ENSG00000134184"; transcript_id "ENSE00001716973"
1	bjp	exon	109712618	109715042	2	+	.	gene_id "ENSG00000134201"; transcript_id "ENSG00000134201.1_M10"
1	bjp	exon	109871368	109871436	2	+	.	gene_id "ENSG00000228420"; transcript_id "ENSE00001596309"
1	bjp	exon	109884176	109884585	2	-	.	gene_id "ENSG00000235005"; transcript_id "ENSE00001744080"
1	bjp	exon	109886225	109886264	2	-	.	gene_id "ENSG00000235005"; transcript_id "ENSE00001801556"
1	bjp	exon	109910242	109910427	2	+	.	gene_id "ENSG00000184371"; transcript_id "ENSE00002167121"
1	bjp	exon	109910506	109910632	2	+	.	gene_id "ENSG00000184371"; transcript_id "ENSG00000184371.1_M2"
1	bjp	exon	109910633	109911062	2	+	.	gene_id "ENSG00000184371"; transcript_id "ENSG00000184371.1_M6"
1	bjp	exon	109914259	109914381	2	+	.	gene_id "ENSG00000184371"; transcript_id "ENSE00003509701"
1	bjp	exon	109915634	109915696	2	+	.	gene_id "ENSG00000184371"; transcript_id "ENSG00000184371.2_M2"
1	bjp	exon	109917293	109917463	2	+	.	gene_id "ENSG00000184371"; transcript_id "ENSG00000184371.3_M2"
1	bjp	exon	109921847	109921994	2	+	.	gene_id "ENSG00000184371"; transcript_id "ENSG00000184371.1_M3"
1	bjp	exon	109922336	109922549	2	+	.	gene_id "ENSG00000184371"; transcript_id "ENSE00002197060"
1	bjp	exon	109923166	109924190	2	+	.	gene_id "ENSG00000184371"; transcript_id "ENSG00000184371.1_M4"
1	bjp	exon	109924776	109924828	2	+	.	gene_id "ENSG00000184371"; transcript_id "ENSE00001291595"
1	bjp	exon	109925147	109925202	2	+	.	gene_id "ENSG00000184371"; transcript_id "ENSG00000184371.4_M2"
1	bjp	exon	109926063	109926743	2	+	.	gene_id "ENSG00000184371"; transcript_id "ENSE00001450942"
1	bjp	exon	109928852	109930992	2	+	.	gene_id "ENSG00000184371"; transcript_id "ENSG00000184371.5_M2"
1	bjp	exon	109984686	109985543	2	+	.	gene_id "ENSG00000168710"; transcript_id "ENSG00000168710.1_M3"
1	bjp	exon	110004131	110004451	2	+	.	gene_id "ENSG00000168710"; transcript_id "ENSE00001254276"
1	bjp	exon	110009034	110009145	2	+	.	gene_id "ENSG00000168710"; transcript_id "ENSE00003539501"
1	bjp	exon	110011214	110011357	2	+	.	gene_id "ENSG00000168710"; transcript_id "ENSE00003560164"
1	bjp	exon	110012362	110012462	2	+	.	gene_id "ENSG00000168710"; transcript_id "ENSG00000168710.1_M2"
1	bjp	exon	110012897	110012999	2	+	.	gene_id "ENSG00000168710"; transcript_id "ENSE00003469778"
1	bjp	exon	110014763	110014857	2	+	.	gene_id "ENSG00000168710"; transcript_id "ENSE00003503455"
1	bjp	exon	110015425	110015531	2	+	.	gene_id "ENSG00000168710"; transcript_id "ENSE00003604683"
1	bjp	exon	110016344	110016460	2	+	.	gene_id "ENSG00000168710"; transcript_id "ENSE00001737286"
1	bjp	exon	110016667	110016730	2	+	.	gene_id "ENSG00000168710"; transcript_id "ENSE00001151954"
1	bjp	exon	110017495	110017583	2	+	.	gene_id "ENSG00000168710"; transcript_id "ENSE00003600565"
1	bjp	exon	110017946	110018016	2	+	.	gene_id "ENSG00000168710"; transcript_id "ENSE00003591825"
1	bjp	exon	110018373	110018467	2	+	.	gene_id "ENSG00000168710"; transcript_id "ENSG00000168710.2_M2"
1	bjp	exon	110018552	110019119	2	+	.	gene_id "ENSG00000168710"; transcript_id "ENSG00000168710.2_M3"
1	bjp	exon	110019548	110019626	2	+	.	gene_id "ENSG00000168710"; transcript_id "ENSE00003559317"
1	bjp	exon	110020731	110020851	2	+	.	gene_id "ENSG00000168710"; transcript_id "ENSE00003546481"
1	bjp	exon	110021674	110023741	2	+	.	gene_id "ENSG00000168710"; transcript_id "ENSG00000168710.1_M4"
1	bjp	exon	110031577	110031640	2	+	.	gene_id "ENSG00000143093"; transcript_id "ENSE00001450931"
1	bjp	exon	110034616	110034817	2	+	.	gene_id "ENSG00000143093"; transcript_id "ENSG00000143093.1_M3"
1	bjp	exon	110037891	110038244	2	+	.	gene_id "ENSG00000143093"; transcript_id "ENSG00000143093.1_M2"
1	bjp	exon	110038683	110038757	2	+	.	gene_id "ENSG00000143093"; transcript_id "ENSE00003628972"
1	bjp	exon	110039094	110039306	2	+	.	gene_id "ENSG00000143093"; transcript_id "ENSG00000143093.2_M2"
1	bjp	exon	110039395	110039717	2	+	.	gene_id "ENSG00000143093"; transcript_id "ENSG00000143093.3_M2"
1	bjp	exon	110039824	110039937	2	+	.	gene_id "ENSG00000143093"; transcript_id "ENSE00001924801"
1	bjp	exon	110040635	110040703	2	+	.	gene_id "ENSG00000143093"; transcript_id "ENSE00003590269"
1	bjp	exon	110041171	110041861	2	+	.	gene_id "ENSG00000143093"; transcript_id "ENSG00000143093.2_M3"
1	bjp	exon	110042874	110043270	2	+	.	gene_id "ENSG00000143093"; transcript_id "ENSG00000143093.4_M2"
1	bjp	exon	110043639	110043856	2	+	.	gene_id "ENSG00000143093"; transcript_id "ENSG00000143093.5_M2"
1	bjp	exon	110044840	110044905	2	+	.	gene_id "ENSG00000143093"; transcript_id "ENSE00003508856"
1	bjp	exon	110045015	110045497	2	+	.	gene_id "ENSG00000143093"; transcript_id "ENSG00000143093.6_M2"
1	bjp	exon	110046680	110046751	2	+	.	gene_id "ENSG00000143093"; transcript_id "ENSG00000143093.7_M2"
1	bjp	exon	110047542	110047616	2	+	.	gene_id "ENSG00000143093"; transcript_id "ENSG00000143093.8_M2"
1	bjp	exon	110047772	110048304	2	+	.	gene_id "ENSG00000143093"; transcript_id "ENSG00000143093.9_M2"
1	bjp	exon	110049112	110050409	2	+	.	gene_id "ENSG00000143093"; transcript_id "ENSG00000143093.1_M4"
1	bjp	exon	110050956	110051060	2	+	.	gene_id "ENSG00000143093"; transcript_id "ENSE00003461663"
1	bjp	exon	110051683	110051887	2	+	.	gene_id "ENSG00000143093"; transcript_id "ENSE00003498567"
1	bjp	exon	110053665	110054802	2	+	.	gene_id "ENSG00000143093"; transcript_id "ENSG00000143093.3_M3"
1	bjp	exon	110058340	110059993	2	+	.	gene_id "ENSG00000258634"; transcript_id "ENSE00002436999_F1"
1	bjp	exon	110061042	110061434	2	+	.	gene_id "ENSG00000258634"; transcript_id "ENSE00002436999_F2"
1	bjp	exon	110061564	110062555	2	+	.	gene_id "ENSG00000258634"; transcript_id "ENSE00002436999_F3"
1	bjp	exon	110064587	110064903	2	-	.	gene_id "ENSG00000156150"; transcript_id "ENSE00001024858"
1	bjp	exon	110070336	110070700	2	-	.	gene_id "ENSG00000156150"; transcript_id "ENSE00001024857"
1	bjp	exon	110072455	110072596	2	+	.	gene_id "ENSG00000143093"; transcript_id "ENSE00001898887"
1	bjp	exon	110074127	110074641	2	+	.	gene_id "ENSG00000143093"; transcript_id "ENSE00001956639"
1	bjp	exon	110082688	110082852	2	+	.	gene_id "ENSG00000258673"; transcript_id "ENSE00002486782"
1	bjp	exon	110108845	110109028	2	+	.	gene_id "ENSG00000258673"; transcript_id "ENSE00002449386"
1	bjp	exon	110109299	110109413	2	+	.	gene_id "ENSG00000258673"; transcript_id "ENSE00002512217"
1	bjp	exon	110109605	110109719	2	+	.	gene_id "ENSG00000258673"; transcript_id "ENSE00002528179"
1	bjp	exon	110112468	110113945	2	+	.	gene_id "ENSG00000186150"; transcript_id "ENSE00001331233"
1	bjp	exon	110166186	110166314	2	-	.	gene_id "ENSG00000227091"; transcript_id "ENSE00001739543"
1	bjp	exon	110166807	110166842	2	-	.	gene_id "ENSG00000227091"; transcript_id "ENSG00000227091.1_M2"
1	bjp	exon	110167194	110167215	2	+	.	gene_id "ENSG00000197106"; transcript_id "ENSE00001450900_F1"
1	bjp	exon	110168150	110168220	2	-	.	gene_id "ENSG00000227091"; transcript_id "ENSE00001602337"
1	bjp	exon	110172060	110172079	2	+	.	gene_id "ENSG00000197106"; transcript_id "ENSE00001068477_F1"
1	bjp	exon	110172218	110172489	2	-	.	gene_id "ENSG00000227091"; transcript_id "ENSE00001696769_F1"
1	bjp	exon	110173973	110174099	2	+	.	gene_id "ENSG00000197106"; transcript_id "ENSE00001450884"
1	bjp	exon	110174779	110174960	2	+	.	gene_id "ENSG00000197106"; transcript_id "ENSE00001294779"
1	bjp	exon	110176629	110176739	2	+	.	gene_id "ENSG00000197106"; transcript_id "ENSE00001450898"
1	bjp	exon	110177643	110178057	2	-	.	gene_id "ENSG00000235526"; transcript_id "ENSE00001780403"
1	bjp	exon	110178627	110178719	2	-	.	gene_id "ENSG00000235526"; transcript_id "ENSE00001771309"
1	bjp	exon	110191972	110192213	2	+	.	gene_id "ENSG00000197106"; transcript_id "ENSE00001312981"
1	bjp	exon	110192506	110192698	2	+	.	gene_id "ENSG00000197106"; transcript_id "ENSG00000197106.1_M2"
1	bjp	exon	110194579	110194988	2	+	.	gene_id "ENSG00000197106"; transcript_id "ENSG00000197106.2_M2"
1	bjp	exon	110195586	110195745	2	+	.	gene_id "ENSG00000197106"; transcript_id "ENSE00000783524"
1	bjp	exon	110197437	110197599	2	+	.	gene_id "ENSG00000197106"; transcript_id "ENSE00001319161"
1	bjp	exon	110198076	110202202	2	+	.	gene_id "ENSG00000197106"; transcript_id "ENSE00001390460"
1	bjp	exon	110208834	110209204	2	-	.	gene_id "ENSG00000224965"; transcript_id "ENSE00001671114"
1	bjp	exon	110209611	110209987	2	-	.	gene_id "ENSG00000224965"; transcript_id "ENSE00001781138"
1	bjp	exon	110211343	110212177	2	+	.	gene_id "ENSG00000116396"; transcript_id "ENSG00000116396.1_M5"
1	bjp	exon	110228533	110229151	2	+	.	gene_id "ENSG00000116396"; transcript_id "ENSE00003798959"
1	bjp	exon	110256754	110256930	2	+	.	gene_id "ENSG00000282852"; transcript_id "ENSE00003789331"
1	bjp	exon	110272484	110272607	2	+	.	gene_id "ENSG00000200536"; transcript_id "ENSE00001438429"
1	bjp	exon	110282534	110282654	2	+	.	gene_id "ENSG00000116396"; transcript_id "ENSE00001762058"
1	bjp	exon	110283001	110283100	2	+	.	gene_id "ENSG00000116396"; transcript_id "ENSE00001663103"
1	bjp	exon	110286375	110288571	2	-	.	gene_id "ENSG00000227963"; transcript_id "ENSE00001609568"
1	bjp	exon	110292387	110292507	2	-	.	gene_id "ENSG00000227963"; transcript_id "ENSE00001722420"
1	bjp	exon	110318765	110318882	2	-	.	gene_id "ENSG00000227963"; transcript_id "ENSE00001637184"
1	bjp	exon	110338506	110338996	2	+	.	gene_id "ENSG00000162775"; transcript_id "ENSE00001068490_F1"
1	bjp	exon	110339172	110342690	2	+	.	gene_id "ENSG00000162775"; transcript_id "ENSG00000162775.1_M4"
1	bjp	exon	110345539	110345649	2	+	.	gene_id "ENSG00000162775"; transcript_id "ENSE00001380197"
1	bjp	exon	110347116	110347887	2	+	.	gene_id "ENSG00000224699"; transcript_id "ENSE00003763973"
1	bjp	exon	110355876	110356031	2	+	.	gene_id "ENSG00000224699"; transcript_id "ENSE00003761468"
1	bjp	exon	110362848	110363913	2	-	.	gene_id "ENSG00000168679"; transcript_id "ENSG00000168679.1_M6"
1	bjp	exon	110370154	110373003	2	+	.	gene_id "ENSG00000273373"; transcript_id "ENSE00003704180"
1	bjp	exon	110375036	110375551	2	-	.	gene_id "ENSG00000168679"; transcript_id "ENSG00000168679.1_M2"
1	bjp	exon	110376950	110377161	2	-	.	gene_id "ENSG00000168679"; transcript_id "ENSE00003499218"
1	bjp	exon	110378853	110379356	2	-	.	gene_id "ENSG00000168679"; transcript_id "ENSG00000168679.1_M3"
1	bjp	exon	110380982	110381143	2	-	.	gene_id "ENSG00000168679"; transcript_id "ENSE00003582556"
1	bjp	exon	110381652	110381795	2	-	.	gene_id "ENSG00000168679"; transcript_id "ENSE00003587162"
1	bjp	exon	110382819	110382833	2	+	.	gene_id "ENSG00000224699"; transcript_id "ENSE00002771706_F1"
1	bjp	exon	110382967	110383000	2	+	.	gene_id "ENSG00000224699"; transcript_id "ENSE00002771706_F2"
1	bjp	exon	110389237	110389355	2	-	.	gene_id "ENSG00000168679"; transcript_id "ENSE00003482001"
1	bjp	exon	110390865	110391082	2	-	.	gene_id "ENSG00000168679"; transcript_id "ENSG00000168679.2_M6"
1	bjp	exon	110403609	110404036	2	-	.	gene_id "ENSG00000134248"; transcript_id "ENSG00000134248.1_M2"
1	bjp	exon	110406318	110407524	2	-	.	gene_id "ENSG00000134248"; transcript_id "ENSG00000134248.1_M5"
1	bjp	exon	110407943	110407954	2	+	.	gene_id "ENSG00000224699"; transcript_id "ENSG00000224699.1_M11"
1	bjp	exon	110408136	110408227	2	+	.	gene_id "ENSG00000224699"; transcript_id "ENSE00003752937"
1	bjp	exon	110411020	110411521	2	+	.	gene_id "ENSG00000224699"; transcript_id "ENSG00000224699.1_M2"
1	bjp	exon	110412015	110412498	2	+	.	gene_id "ENSG00000224699"; transcript_id "ENSG00000224699.1_M4"
1	bjp	exon	110412935	110413094	2	+	.	gene_id "ENSG00000224699"; transcript_id "ENSG00000224699.1_M7"
1	bjp	exon	110413849	110414231	2	+	.	gene_id "ENSG00000224699"; transcript_id "ENSG00000224699.2_M2"
1	bjp	exon	110415610	110416274	2	+	.	gene_id "ENSG00000224699"; transcript_id "ENSG00000224699.1_M13"
1	bjp	exon	110417489	110417640	2	+	.	gene_id "ENSG00000224699"; transcript_id "ENSG00000224699.1_M3"
1	bjp	exon	110418247	110418673	2	+	.	gene_id "ENSG00000224699"; transcript_id "ENSG00000224699.1_M14"
1	bjp	exon	110421353	110422024	2	+	.	gene_id "ENSG00000224699"; transcript_id "ENSG00000224699.2_M3"
1	bjp	exon	110423655	110423878	2	+	.	gene_id "ENSG00000224699"; transcript_id "ENSE00003765438"
1	bjp	exon	110425309	110425438	2	+	.	gene_id "ENSG00000224699"; transcript_id "ENSE00003762662"
1	bjp	exon	110425609	110426775	2	+	.	gene_id "ENSG00000224699"; transcript_id "ENSG00000224699.2_M6"
1	bjp	exon	110429791	110430066	2	+	.	gene_id "ENSG00000224699"; transcript_id "ENSE00003760971"
1	bjp	exon	110430109	110430482	2	+	.	gene_id "ENSG00000224699"; transcript_id "ENSE00003764305"
1	bjp	exon	110431277	110431361	2	+	.	gene_id "ENSG00000224699"; transcript_id "ENSE00003766564"
1	bjp	exon	110431662	110432360	2	+	.	gene_id "ENSG00000224699"; transcript_id "ENSG00000224699.2_M4"
1	bjp	exon	110437112	110437745	2	+	.	gene_id "ENSG00000224699"; transcript_id "ENSG00000224699.3_M3"
1	bjp	exon	110442408	110443111	2	+	.	gene_id "ENSG00000224699"; transcript_id "ENSG00000224699.4_M3"
1	bjp	exon	110443486	110443817	2	+	.	gene_id "ENSG00000224699"; transcript_id "ENSG00000224699.4_M2"
1	bjp	exon	110451200	110451288	2	+	.	gene_id "ENSG00000143125"; transcript_id "ENSE00000958208"
1	bjp	exon	110453961	110454086	2	+	.	gene_id "ENSG00000143125"; transcript_id "ENSE00001024932"
1	bjp	exon	110456232	110456504	2	+	.	gene_id "ENSG00000143125"; transcript_id "ENSE00000958210_F1"
1	bjp	exon	110456678	110457045	2	+	.	gene_id "ENSG00000143125"; transcript_id "ENSE00000958210_F2"
1	bjp	exon	110472543	110472862	2	+	.	gene_id "ENSG00000282887"; transcript_id "ENSE00003803975"
1	bjp	exon	110473567	110473755	2	+	.	gene_id "ENSG00000282887"; transcript_id "ENSE00003802446_F1"
1	bjp	exon	110474708	110474980	2	+	.	gene_id "ENSG00000282887"; transcript_id "ENSG00000282887.1_M2"
1	bjp	exon	110480752	110480827	2	+	.	gene_id "ENSG00000240194"; transcript_id "ENSE00001907022"
1	bjp	exon	110482775	110482925	2	+	.	gene_id "ENSG00000240194"; transcript_id "ENSE00001907576"
1	bjp	exon	110483914	110484031	2	+	.	gene_id "ENSG00000240194"; transcript_id "ENSE00001935008"
1	bjp	exon	110484476	110484621	2	+	.	gene_id "ENSG00000283999"; transcript_id "ENSE00003806823"
1	bjp	exon	110484945	110485078	2	+	.	gene_id "ENSG00000283999"; transcript_id "ENSE00003803044_F1"
1	bjp	exon	110486886	110487085	2	+	.	gene_id "ENSG00000240194"; transcript_id "ENSG00000240194.1_M2"
1	bjp	exon	110487680	110488522	2	-	.	gene_id "ENSG00000235407"; transcript_id "ENSE00001643498_F1"
1	bjp	exon	110488664	110489426	2	-	.	gene_id "ENSG00000235407"; transcript_id "ENSE00001643498_F2"
1	bjp	exon	110489572	110489907	2	-	.	gene_id "ENSG00000235407"; transcript_id "ENSE00001643498_F3"
1	bjp	exon	110490136	110490171	2	-	.	gene_id "ENSG00000235407"; transcript_id "ENSE00001609281_F1"
1	bjp	exon	110490259	110490270	2	+	.	gene_id "ENSG00000240194"; transcript_id "ENSE00002303291_F1"
1	bjp	exon	110491034	110491277	2	+	.	gene_id "ENSG00000240194"; transcript_id "ENSG00000240194.1_M3"
1	bjp	exon	110517217	110519175	2	-	.	gene_id "ENSG00000143105"; transcript_id "ENSE00001450849"
1	bjp	exon	110519837	110520791	2	-	.	gene_id "ENSG00000177301"; transcript_id "ENSE00003807812"
1	bjp	exon	110521664	110522005	2	-	.	gene_id "ENSG00000177301"; transcript_id "ENSE00003803635"
1	bjp	exon	110522275	110522298	2	-	.	gene_id "ENSG00000177301"; transcript_id "ENSE00003805155"
1	bjp	exon	110532750	110533148	2	-	.	gene_id "ENSG00000177301"; transcript_id "ENSE00003802611"
1	bjp	exon	110536616	110536815	2	-	.	gene_id "ENSG00000177301"; transcript_id "ENSE00003802217"
1	bjp	exon	110537943	110539530	2	-	.	gene_id "ENSG00000177301"; transcript_id "ENSE00003810766"
1	bjp	exon	110557399	110557435	2	-	.	gene_id "ENSG00000177301"; transcript_id "ENSE00003810794"
1	bjp	exon	110567051	110567115	2	-	.	gene_id "ENSG00000177301"; transcript_id "ENSE00003807273"
1	bjp	exon	110574471	110574916	2	-	.	gene_id "ENSG00000177301"; transcript_id "ENSE00003804124"
1	bjp	exon	110577089	110577173	2	-	.	gene_id "ENSG00000177301"; transcript_id "ENSE00003801422"
1	bjp	exon	110593580	110604945	2	-	.	gene_id "ENSG00000177301"; transcript_id "ENSG00000177301.1_M17"
1	bjp	exon	110605391	110606019	2	-	.	gene_id "ENSG00000177301"; transcript_id "ENSG00000177301.1_M4"
1	bjp	exon	110606228	110606850	2	-	.	gene_id "ENSG00000177301"; transcript_id "ENSG00000177301.1_M3"
1	bjp	exon	110607251	110607429	2	-	.	gene_id "ENSG00000177301"; transcript_id "ENSG00000177301.2_M3"
1	bjp	exon	110607881	110608025	2	-	.	gene_id "ENSG00000177301"; transcript_id "ENSE00003809398"
1	bjp	exon	110631395	110631474	2	-	.	gene_id "ENSG00000177301"; transcript_id "ENSE00001338551"
1	bjp	exon	110653560	110657040	2	-	.	gene_id "ENSG00000259834"; transcript_id "ENSE00002601569"
1	bjp	exon	110672465	110675033	2	-	.	gene_id "ENSG00000177272"; transcript_id "ENSE00001450842"
1	bjp	exon	110853938	110854891	2	+	.	gene_id "ENSG00000232791"; transcript_id "ENSE00001880727"
1	bjp	exon	110873154	110873248	2	+	.	gene_id "ENSG00000143119"; transcript_id "ENSG00000143119.1_M2"
1	bjp	exon	110880237	110880332	2	+	.	gene_id "ENSG00000143119"; transcript_id "ENSE00001822698"
1	bjp	exon	110891392	110891471	2	+	.	gene_id "ENSG00000143119"; transcript_id "ENSE00003590969"
1	bjp	exon	110892345	110892855	2	+	.	gene_id "ENSG00000143119"; transcript_id "ENSG00000143119.2_M2"
1	bjp	exon	110894309	110894401	2	+	.	gene_id "ENSG00000143119"; transcript_id "ENSG00000143119.3_M2"
1	bjp	exon	110894960	110895055	2	+	.	gene_id "ENSG00000143119"; transcript_id "ENSE00003459510"
1	bjp	exon	110896653	110896733	2	+	.	gene_id "ENSG00000143119"; transcript_id "ENSE00003684533"
1	bjp	exon	110897670	110897892	2	+	.	gene_id "ENSG00000143119"; transcript_id "ENSG00000143119.4_M2"
1	bjp	exon	110899124	110899928	2	+	.	gene_id "ENSG00000143119"; transcript_id "ENSG00000143119.1_M4"
1	bjp	exon	110943467	110945160	2	+	.	gene_id "ENSG00000232811"; transcript_id "ENSE00001731378"
1	bjp	exon	110947185	110948399	2	-	.	gene_id "ENSG00000121931"; transcript_id "ENSG00000121931.1_M3"
1	bjp	exon	110949851	110950123	2	-	.	gene_id "ENSG00000121931"; transcript_id "ENSE00003458679"
1	bjp	exon	110951288	110952183	2	-	.	gene_id "ENSG00000121931"; transcript_id "ENSE00001630531_F1"
1	bjp	exon	110952849	110952961	2	-	.	gene_id "ENSG00000121931"; transcript_id "ENSE00001823094_F1"
1	bjp	exon	110963302	110963620	2	+	.	gene_id "ENSG00000273010"; transcript_id "ENSE00003707419_F1"
1	bjp	exon	110964080	110964649	2	+	.	gene_id "ENSG00000273010"; transcript_id "ENSE00003707419_F2"
1	bjp	exon	111007700	111008113	2	-	.	gene_id "ENSG00000225672"; transcript_id "ENSE00001641688"
1	bjp	exon	111014477	111015129	2	-	.	gene_id "ENSG00000225672"; transcript_id "ENSE00001720717"
1	bjp	exon	111015283	111015530	2	-	.	gene_id "ENSG00000225672"; transcript_id "ENSE00001755195"
1	bjp	exon	111041834	111041925	2	+	.	gene_id "ENSG00000252760"; transcript_id "ENSE00002089228"
1	bjp	exon	111117333	111118267	2	-	.	gene_id "ENSG00000156171"; transcript_id "ENSG00000156171.1_M4"
1	bjp	exon	111118560	111118897	2	-	.	gene_id "ENSG00000156171"; transcript_id "ENSG00000156171.1_M3"
1	bjp	exon	111119615	111119681	2	-	.	gene_id "ENSG00000156171"; transcript_id "ENSE00001882449"
1	bjp	exon	111119877	111119959	2	-	.	gene_id "ENSG00000156171"; transcript_id "ENSE00003515834"
1	bjp	exon	111120516	111120693	2	-	.	gene_id "ENSG00000156171"; transcript_id "ENSG00000156171.2_M4"
1	bjp	exon	111122616	111122643	2	-	.	gene_id "ENSG00000156171"; transcript_id "ENSE00001936359"
1	bjp	exon	111124742	111124881	2	-	.	gene_id "ENSG00000156171"; transcript_id "ENSE00003576874"
1	bjp	exon	111125378	111125650	2	-	.	gene_id "ENSG00000156171"; transcript_id "ENSG00000156171.1_M2"
1	bjp	exon	111126227	111126294	2	-	.	gene_id "ENSG00000156171"; transcript_id "ENSE00003542497"
1	bjp	exon	111127983	111128027	2	-	.	gene_id "ENSG00000156171"; transcript_id "ENSE00001889146"
1	bjp	exon	111131424	111131568	2	-	.	gene_id "ENSG00000156171"; transcript_id "ENSE00003475123"
1	bjp	exon	111137523	111137586	2	-	.	gene_id "ENSG00000156171"; transcript_id "ENSE00001432611"
1	bjp	exon	111139066	111139123	2	-	.	gene_id "ENSG00000156171"; transcript_id "ENSE00001935977"
1	bjp	exon	111139915	111140216	2	-	.	gene_id "ENSG00000156171"; transcript_id "ENSG00000156171.1_M7"
1	bjp	exon	111140226	111140307	2	+	.	gene_id "ENSG00000134255"; transcript_id "ENSE00001402684"
1	bjp	exon	111140545	111140608	2	+	.	gene_id "ENSG00000134255"; transcript_id "ENSE00001931118"
1	bjp	exon	111143482	111143545	2	+	.	gene_id "ENSG00000134255"; transcript_id "ENSE00001886557"
1	bjp	exon	111147642	111148053	2	+	.	gene_id "ENSG00000134255"; transcript_id "ENSG00000134255.1_M3"
1	bjp	exon	111159380	111160970	2	+	.	gene_id "ENSG00000134255"; transcript_id "ENSG00000134255.1_M2"
1	bjp	exon	111161155	111161296	2	+	.	gene_id "ENSG00000134255"; transcript_id "ENSG00000134255.2_M2"
1	bjp	exon	111173138	111173258	2	+	.	gene_id "ENSG00000134255"; transcript_id "ENSE00001847703"
1	bjp	exon	111174879	111174963	2	+	.	gene_id "ENSG00000134255"; transcript_id "ENSE00003516143"
1	bjp	exon	111178214	111181373	2	+	.	gene_id "ENSG00000134255"; transcript_id "ENSE00001897427_F1"
1	bjp	exon	111181492	111182318	2	+	.	gene_id "ENSG00000134255"; transcript_id "ENSG00000134255.1_M4"
1	bjp	exon	111182537	111182957	2	+	.	gene_id "ENSG00000134255"; transcript_id "ENSG00000134255.3_M2"
1	bjp	exon	111183462	111183587	2	+	.	gene_id "ENSG00000134255"; transcript_id "ENSG00000134255.4_M2"
1	bjp	exon	111184191	111184414	2	+	.	gene_id "ENSG00000134255"; transcript_id "ENSG00000134255.1_M5"
1	bjp	exon	111185062	111185102	2	+	.	gene_id "ENSG00000134255"; transcript_id "ENSG00000134255.5_M2"
1	bjp	exon	111187174	111187681	2	-	.	gene_id "ENSG00000162777"; transcript_id "ENSE00003543878"
1	bjp	exon	111188131	111188370	2	-	.	gene_id "ENSG00000162777"; transcript_id "ENSE00003479169"
1	bjp	exon	111188702	111188786	2	-	.	gene_id "ENSG00000162777"; transcript_id "ENSE00003573151"
1	bjp	exon	111189212	111189328	2	-	.	gene_id "ENSG00000162777"; transcript_id "ENSG00000162777.1_M2"
1	bjp	exon	111192140	111192317	2	-	.	gene_id "ENSG00000162777"; transcript_id "ENSE00001068504"
1	bjp	exon	111194578	111194726	2	-	.	gene_id "ENSG00000162777"; transcript_id "ENSE00001068505"
1	bjp	exon	111195139	111195828	2	-	.	gene_id "ENSG00000162777"; transcript_id "ENSE00001909136"
1	bjp	exon	111195914	111197989	2	-	.	gene_id "ENSG00000162777"; transcript_id "ENSG00000162777.1_M7"
1	bjp	exon	111198630	111198742	2	-	.	gene_id "ENSG00000162777"; transcript_id "ENSE00003561912"
1	bjp	exon	111199623	111200243	2	-	.	gene_id "ENSG00000162777"; transcript_id "ENSG00000162777.1_M3"
1	bjp	exon	111200393	111200689	2	-	.	gene_id "ENSG00000162777"; transcript_id "ENSG00000162777.2_M2"
1	bjp	exon	111200771	111201385	2	+	.	gene_id "ENSG00000064886"; transcript_id "ENSE00001656567"
1	bjp	exon	111202395	111202445	2	-	.	gene_id "ENSG00000162777"; transcript_id "ENSE00001863468"
1	bjp	exon	111204146	111204535	2	-	.	gene_id "ENSG00000162777"; transcript_id "ENSG00000162777.2_M3"
1	bjp	exon	111225944	111226028	2	+	.	gene_id "ENSG00000064886"; transcript_id "ENSE00001757135"
1	bjp	exon	111227016	111227132	2	+	.	gene_id "ENSG00000064886"; transcript_id "ENSG00000064886.1_M2"
1	bjp	exon	111227486	111227769	2	+	.	gene_id "ENSG00000064886"; transcript_id "ENSG00000064886.1_M5"
1	bjp	exon	111229692	111229881	2	+	.	gene_id "ENSG00000064886"; transcript_id "ENSG00000064886.1_M8"
1	bjp	exon	111230742	111231114	2	+	.	gene_id "ENSG00000064886"; transcript_id "ENSG00000064886.1_M3"
1	bjp	exon	111231238	111231472	2	+	.	gene_id "ENSG00000064886"; transcript_id "ENSG00000064886.2_M2"
1	bjp	exon	111234907	111235057	2	+	.	gene_id "ENSG00000064886"; transcript_id "ENSG00000064886.2_M3"
1	bjp	exon	111235639	111235763	2	+	.	gene_id "ENSG00000064886"; transcript_id "ENSE00003790612"
1	bjp	exon	111236024	111236153	2	+	.	gene_id "ENSG00000064886"; transcript_id "ENSG00000064886.3_M3"
1	bjp	exon	111238750	111238932	2	+	.	gene_id "ENSG00000064886"; transcript_id "ENSG00000064886.1_M4"
1	bjp	exon	111239306	111239363	2	+	.	gene_id "ENSG00000064886"; transcript_id "ENSE00002176540"
1	bjp	exon	111241327	111241443	2	+	.	gene_id "ENSG00000064886"; transcript_id "ENSE00003602532"
1	bjp	exon	111242227	111242634	2	+	.	gene_id "ENSG00000064886"; transcript_id "ENSG00000064886.3_M2"
1	bjp	exon	111243217	111243440	2	+	.	gene_id "ENSG00000064886"; transcript_id "ENSG00000064886.2_M4"
1	bjp	exon	111251014	111251179	2	+	.	gene_id "ENSG00000236040"; transcript_id "ENSE00001789739"
1	bjp	exon	111251760	111251884	2	+	.	gene_id "ENSG00000236040"; transcript_id "ENSE00001761368"
1	bjp	exon	111252420	111252496	2	+	.	gene_id "ENSG00000236040"; transcript_id "ENSE00001630298"
1	bjp	exon	111254333	111254431	2	+	.	gene_id "ENSG00000236040"; transcript_id "ENSE00001747027"
1	bjp	exon	111255316	111255444	2	+	.	gene_id "ENSG00000236040"; transcript_id "ENSE00001784238"
1	bjp	exon	111256552	111256715	2	+	.	gene_id "ENSG00000236040"; transcript_id "ENSE00001712667"
1	bjp	exon	111280059	111280084	2	+	.	gene_id "ENSG00000203878"; transcript_id "ENSG00000203878.1_M2"
1	bjp	exon	111280524	111280553	2	+	.	gene_id "ENSG00000203878"; transcript_id "ENSE00001450772"
1	bjp	exon	111281551	111282475	2	+	.	gene_id "ENSG00000203878"; transcript_id "ENSG00000203878.1_M4"
1	bjp	exon	111282981	111283105	2	+	.	gene_id "ENSG00000203878"; transcript_id "ENSE00001740480"
1	bjp	exon	111284065	111284249	2	+	.	gene_id "ENSG00000203878"; transcript_id "ENSG00000203878.3_M2"
1	bjp	exon	111284746	111284865	2	+	.	gene_id "ENSG00000203878"; transcript_id "ENSE00001712072"
1	bjp	exon	111284981	111286116	2	+	.	gene_id "ENSG00000203878"; transcript_id "ENSG00000203878.2_M4"
1	bjp	exon	111310374	111310492	2	+	.	gene_id "ENSG00000134216"; transcript_id "ENSG00000134216.1_M7"
1	bjp	exon	111311689	111311718	2	+	.	gene_id "ENSG00000134216"; transcript_id "ENSE00003542880"
1	bjp	exon	111312190	111312391	2	+	.	gene_id "ENSG00000134216"; transcript_id "ENSE00001068650"
1	bjp	exon	111314540	111317599	2	+	.	gene_id "ENSG00000134216"; transcript_id "ENSG00000134216.1_M4"
1	bjp	exon	111317806	111317927	2	-	.	gene_id "ENSG00000229283"; transcript_id "ENSE00001665398_F1"
1	bjp	exon	111318493	111318678	2	+	.	gene_id "ENSG00000134216"; transcript_id "ENSE00003505793"
1	bjp	exon	111319120	111319239	2	+	.	gene_id "ENSG00000134216"; transcript_id "ENSE00003519558"
1	bjp	exon	111319327	111319468	2	+	.	gene_id "ENSG00000134216"; transcript_id "ENSE00003611810"
1	bjp	exon	111320213	111320566	2	+	.	gene_id "ENSG00000134216"; transcript_id "ENSG00000134216.1_M6"
1	bjp	exon	111346288	111346671	2	+	.	gene_id "ENSG00000173947"; transcript_id "ENSG00000173947.1_M3"
1	bjp	exon	111346910	111347049	2	+	.	gene_id "ENSG00000173947"; transcript_id "ENSE00003587786"
1	bjp	exon	111347674	111347772	2	+	.	gene_id "ENSG00000173947"; transcript_id "ENSE00003504672"
1	bjp	exon	111348341	111350223	2	+	.	gene_id "ENSG00000173947"; transcript_id "ENSG00000173947.1_M4"
1	bjp	exon	111351259	111353013	2	+	.	gene_id "ENSG00000173947"; transcript_id "ENSG00000173947.2_M3"
1	bjp	exon	111353275	111353379	2	-	.	gene_id "ENSG00000234020"; transcript_id "ENSE00001592249"
1	bjp	exon	111357474	111357618	2	-	.	gene_id "ENSG00000234020"; transcript_id "ENSE00001694297"
1	bjp	exon	111358728	111358821	2	-	.	gene_id "ENSG00000234020"; transcript_id "ENSE00001787523"
1	bjp	exon	111359603	111359681	2	-	.	gene_id "ENSG00000234020"; transcript_id "ENSE00001799981"
1	bjp	exon	111360818	111360944	2	-	.	gene_id "ENSG00000234020"; transcript_id "ENSE00001749988"
1	bjp	exon	111363508	111363632	2	-	.	gene_id "ENSG00000234020"; transcript_id "ENSE00001596049"
1	bjp	exon	111365091	111365243	2	-	.	gene_id "ENSG00000234020"; transcript_id "ENSE00001748972"
1	bjp	exon	111366742	111366797	2	-	.	gene_id "ENSG00000234020"; transcript_id "ENSE00001748024"
1	bjp	exon	111367161	111367409	2	-	.	gene_id "ENSG00000234020"; transcript_id "ENSE00001638311"
1	bjp	exon	111382860	111383165	2	-	.	gene_id "ENSG00000227179"; transcript_id "ENSE00001704002"
1	bjp	exon	111383403	111383501	2	-	.	gene_id "ENSG00000227179"; transcript_id "ENSE00001645465"
1	bjp	exon	111384449	111384595	2	-	.	gene_id "ENSG00000227179"; transcript_id "ENSG00000227179.1_M2"
1	bjp	exon	111386737	111386858	2	-	.	gene_id "ENSG00000227179"; transcript_id "ENSE00001787721"
1	bjp	exon	111388254	111388453	2	-	.	gene_id "ENSG00000227179"; transcript_id "ENSE00001645508"
1	bjp	exon	111389148	111389266	2	-	.	gene_id "ENSG00000227179"; transcript_id "ENSE00001803084"
1	bjp	exon	111389762	111389879	2	-	.	gene_id "ENSG00000227179"; transcript_id "ENSG00000227179.2_M2"
1	bjp	exon	111391042	111391198	2	-	.	gene_id "ENSG00000227179"; transcript_id "ENSE00001731161"
1	bjp	exon	111391730	111391819	2	-	.	gene_id "ENSG00000227179"; transcript_id "ENSE00001806013"
1	bjp	exon	111416323	111416679	2	-	.	gene_id "ENSG00000085465"; transcript_id "ENSG00000085465.2_M2"
1	bjp	exon	111419610	111419726	2	-	.	gene_id "ENSG00000085465"; transcript_id "ENSE00003518076"
1	bjp	exon	111421276	111421673	2	-	.	gene_id "ENSG00000085465"; transcript_id "ENSG00000085465.1_M3"
1	bjp	exon	111422927	111423051	2	-	.	gene_id "ENSG00000085465"; transcript_id "ENSE00003592926"
1	bjp	exon	111423543	111423708	2	-	.	gene_id "ENSG00000085465"; transcript_id "ENSE00000913274"
1	bjp	exon	111425383	111425439	2	-	.	gene_id "ENSG00000085465"; transcript_id "ENSE00000783699"
1	bjp	exon	111426437	111426641	2	-	.	gene_id "ENSG00000085465"; transcript_id "ENSE00003511060"
1	bjp	exon	111427062	111427091	2	-	.	gene_id "ENSG00000085465"; transcript_id "ENSE00001747757"
1	bjp	exon	111427697	111427777	2	-	.	gene_id "ENSG00000085465"; transcript_id "ENSE00002291162"
1	bjp	exon	111431046	111433068	2	-	.	gene_id "ENSG00000260948"; transcript_id "ENSE00002583942"
1	bjp	exon	111437514	111438037	2	+	.	gene_id "ENSG00000233337"; transcript_id "ENSE00001600858"
1	bjp	exon	111438638	111438825	2	-	.	gene_id "ENSG00000243960"; transcript_id "ENSG00000243960.1_M2"
1	bjp	exon	111439890	111440691	2	-	.	gene_id "ENSG00000116455"; transcript_id "ENSE00000958112_F1"
1	bjp	exon	111441365	111441389	2	-	.	gene_id "ENSG00000116455"; transcript_id "ENSG00000116455.1_M3"
1	bjp	exon	111441499	111441604	2	-	.	gene_id "ENSG00000116455"; transcript_id "ENSE00001868896"
1	bjp	exon	111442025	111442129	2	-	.	gene_id "ENSG00000116455"; transcript_id "ENSG00000116455.1_M2"
1	bjp	exon	111442653	111442761	2	-	.	gene_id "ENSG00000116455"; transcript_id "ENSE00003552688"
1	bjp	exon	111443867	111443921	2	-	.	gene_id "ENSG00000116455"; transcript_id "ENSE00003535496"
1	bjp	exon	111444054	111444124	2	-	.	gene_id "ENSG00000116455"; transcript_id "ENSE00003588337"
1	bjp	exon	111447095	111447144	2	-	.	gene_id "ENSG00000116455"; transcript_id "ENSE00003612847"
1	bjp	exon	111447435	111447576	2	-	.	gene_id "ENSG00000116455"; transcript_id "ENSG00000116455.3_M2"
1	bjp	exon	111448619	111448863	2	-	.	gene_id "ENSG00000116455"; transcript_id "ENSG00000116455.2_M3"
1	bjp	exon	111448892	111449054	2	+	.	gene_id "ENSG00000116459"; transcript_id "ENSG00000116459.1_M2"
1	bjp	exon	111449377	111449581	2	+	.	gene_id "ENSG00000116459"; transcript_id "ENSG00000116459.1_M5"
1	bjp	exon	111449682	111449873	2	+	.	gene_id "ENSG00000116459"; transcript_id "ENSG00000116459.2_M2"
1	bjp	exon	111473792	111474030	2	+	.	gene_id "ENSG00000143110"; transcript_id "ENSG00000143110.1_M2"
1	bjp	exon	111474568	111476065	2	+	.	gene_id "ENSG00000143110"; transcript_id "ENSG00000143110.2_M2"
1	bjp	exon	111476798	111477078	2	+	.	gene_id "ENSG00000143110"; transcript_id "ENSG00000143110.3_M2"
1	bjp	exon	111477334	111477428	2	+	.	gene_id "ENSG00000143110"; transcript_id "ENSE00000958163"
1	bjp	exon	111477651	111477775	2	+	.	gene_id "ENSG00000143110"; transcript_id "ENSG00000143110.4_M2"
1	bjp	exon	111477983	111478512	2	+	.	gene_id "ENSG00000143110"; transcript_id "ENSG00000143110.1_M3"
1	bjp	exon	111483348	111483757	2	-	.	gene_id "ENSG00000121933"; transcript_id "ENSG00000121933.1_M2"
1	bjp	exon	111485315	111485840	2	-	.	gene_id "ENSG00000121933"; transcript_id "ENSG00000121933.2_M2"
1	bjp	exon	111486586	111486652	2	-	.	gene_id "ENSG00000121933"; transcript_id "ENSG00000121933.3_M2"
1	bjp	exon	111488677	111489024	2	-	.	gene_id "ENSG00000121933"; transcript_id "ENSG00000121933.1_M3"
1	bjp	exon	111489467	111489690	2	-	.	gene_id "ENSG00000121933"; transcript_id "ENSG00000121933.4_M2"
1	bjp	exon	111490317	111490423	2	-	.	gene_id "ENSG00000200360"; transcript_id "ENSE00001808249"
1	bjp	exon	111490656	111490762	2	-	.	gene_id "ENSG00000121933"; transcript_id "ENSE00001068684"
1	bjp	exon	111499429	111501359	2	-	.	gene_id "ENSG00000282608"; transcript_id "ENSG00000282608.1_M4"
1	bjp	exon	111503489	111503760	2	-	.	gene_id "ENSG00000282608"; transcript_id "ENSG00000282608.1_M2"
1	bjp	exon	111542218	111542509	2	+	.	gene_id "ENSG00000116473"; transcript_id "ENSE00001422433"
1	bjp	exon	111563846	111563962	2	-	.	gene_id "ENSG00000121933"; transcript_id "ENSG00000121933.5_M2"
1	bjp	exon	111599655	111600095	2	-	.	gene_id "ENSG00000231346"; transcript_id "ENSG00000231346.1_M2"
1	bjp	exon	111602192	111602333	2	-	.	gene_id "ENSG00000231346"; transcript_id "ENSG00000231346.2_M2"
1	bjp	exon	111604369	111604500	2	-	.	gene_id "ENSG00000231346"; transcript_id "ENSG00000231346.3_M2"
1	bjp	exon	111604629	111604702	2	-	.	gene_id "ENSG00000231346"; transcript_id "ENSE00001783835"
1	bjp	exon	111619777	111619934	2	+	.	gene_id "ENSG00000116473"; transcript_id "ENSG00000116473.1_M2"
1	bjp	exon	111627469	111627563	2	+	.	gene_id "ENSG00000116473"; transcript_id "ENSG00000116473.2_M2"
1	bjp	exon	111648291	111649544	2	-	.	gene_id "ENSG00000215867"; transcript_id "ENSE00001604331"
1	bjp	exon	111650431	111650537	2	-	.	gene_id "ENSG00000201028"; transcript_id "ENSE00001808534"
1	bjp	exon	111686546	111686683	2	-	.	gene_id "ENSG00000197852"; transcript_id "ENSE00002144191"
1	bjp	exon	111691334	111691417	2	+	.	gene_id "ENSG00000116473"; transcript_id "ENSE00003477039"
1	bjp	exon	111697441	111697497	2	+	.	gene_id "ENSG00000116473"; transcript_id "ENSE00003493422"
1	bjp	exon	111703336	111703476	2	+	.	gene_id "ENSG00000116473"; transcript_id "ENSE00003465605"
1	bjp	exon	111706663	111706777	2	+	.	gene_id "ENSG00000116473"; transcript_id "ENSE00001886806"
1	bjp	exon	111712431	111716691	2	+	.	gene_id "ENSG00000116473"; transcript_id "ENSG00000116473.1_M3"
1	bjp	exon	111739186	111739424	2	-	.	gene_id "ENSG00000197852"; transcript_id "ENSG00000197852.1_M4"
1	bjp	exon	111739841	111740077	2	+	.	gene_id "ENSG00000227811"; transcript_id "ENSG00000227811.1_M2"
1	bjp	exon	111744375	111744529	2	+	.	gene_id "ENSG00000227811"; transcript_id "ENSE00001794100"
1	bjp	exon	111745299	111746059	2	-	.	gene_id "ENSG00000197852"; transcript_id "ENSE00001782588_F1"
1	bjp	exon	111747705	111747798	2	+	.	gene_id "ENSG00000227811"; transcript_id "ENSE00001743351_F1"
1	bjp	exon	111753098	111753254	2	-	.	gene_id "ENSG00000197852"; transcript_id "ENSE00001725782"
1	bjp	exon	111755538	111755700	2	+	.	gene_id "ENSG00000064703"; transcript_id "ENSE00001450683_F1"
1	bjp	exon	111755825	111756225	2	+	.	gene_id "ENSG00000064703"; transcript_id "ENSG00000064703.1_M2"
1	bjp	exon	111756646	111756740	2	+	.	gene_id "ENSG00000064703"; transcript_id "ENSE00000783731"
1	bjp	exon	111759400	111759568	2	+	.	gene_id "ENSG00000064703"; transcript_id "ENSE00000783732"
1	bjp	exon	111760397	111760588	2	+	.	gene_id "ENSG00000064703"; transcript_id "ENSG00000064703.2_M2"
1	bjp	exon	111760706	111763007	2	+	.	gene_id "ENSG00000064703"; transcript_id "ENSG00000064703.1_M10"
1	bjp	exon	111765737	111768016	2	+	.	gene_id "ENSG00000064703"; transcript_id "ENSG00000064703.1_M3"
1	bjp	exon	111770662	111776278	2	-	.	gene_id "ENSG00000171385"; transcript_id "ENSG00000171385.1_M2"
1	bjp	exon	111777026	111777273	2	-	.	gene_id "ENSG00000171385"; transcript_id "ENSE00001159838"
1	bjp	exon	111778436	111778492	2	-	.	gene_id "ENSG00000171385"; transcript_id "ENSE00001159844"
1	bjp	exon	111780225	111780314	2	-	.	gene_id "ENSG00000171385"; transcript_id "ENSE00001159851"
1	bjp	exon	111780690	111780791	2	-	.	gene_id "ENSG00000171385"; transcript_id "ENSE00001159860"
1	bjp	exon	111786944	111787106	2	-	.	gene_id "ENSG00000171385"; transcript_id "ENSE00001274673"
1	bjp	exon	111853762	111854049	2	-	.	gene_id "ENSG00000232558"; transcript_id "ENSE00001654269"
1	bjp	exon	111856818	111856905	2	-	.	gene_id "ENSG00000232558"; transcript_id "ENSE00001691972"
1	bjp	exon	111909336	111909529	2	+	.	gene_id "ENSG00000237556"; transcript_id "ENSE00001622806"
1	bjp	exon	111909648	111909893	2	+	.	gene_id "ENSG00000237556"; transcript_id "ENSG00000237556.1_M4"
1	bjp	exon	111910123	111910313	2	+	.	gene_id "ENSG00000237556"; transcript_id "ENSG00000237556.1_M3"
1	bjp	exon	111910786	111910931	2	+	.	gene_id "ENSG00000237556"; transcript_id "ENSG00000237556.1_M2"
1	bjp	exon	111981621	111982798	2	-	.	gene_id "ENSG00000171385"; transcript_id "ENSG00000171385.2_M2"
1	bjp	exon	111988748	111989155	2	-	.	gene_id "ENSG00000171385"; transcript_id "ENSE00001330124"
1	bjp	exon	111989770	111990188	2	+	.	gene_id "ENSG00000231437"; transcript_id "ENSE00001783051"
1	bjp	exon	111990296	111990398	2	+	.	gene_id "ENSG00000231437"; transcript_id "ENSE00001627072"
1	bjp	exon	111990536	111991187	2	+	.	gene_id "ENSG00000231437"; transcript_id "ENSG00000231437.1_M3"
1	bjp	exon	111996427	111998842	2	+	.	gene_id "ENSG00000231437"; transcript_id "ENSE00001603946"
1	bjp	exon	112177234	112177613	2	-	.	gene_id "ENSG00000231246"; transcript_id "ENSE00001802820"
1	bjp	exon	112360362	112360528	2	-	.	gene_id "ENSG00000231246"; transcript_id "ENSE00001597844"
1	bjp	exon	112363281	112363581	2	+	.	gene_id "ENSG00000234388"; transcript_id "ENSE00001645304"
1	bjp	exon	112371004	112371107	2	+	.	gene_id "ENSG00000238761"; transcript_id "ENSE00001807939"
1	bjp	exon	112396181	112396272	2	+	.	gene_id "ENSG00000143079"; transcript_id "ENSE00001450661"
1	bjp	exon	112396519	112396585	2	+	.	gene_id "ENSG00000143079"; transcript_id "ENSE00001645382"
1	bjp	exon	112412194	112412317	2	+	.	gene_id "ENSG00000143079"; transcript_id "ENSE00001450660"
1	bjp	exon	112414717	112414907	2	+	.	gene_id "ENSG00000143079"; transcript_id "ENSE00002054473"
1	bjp	exon	112415833	112416287	2	+	.	gene_id "ENSG00000143079"; transcript_id "ENSG00000143079.1_M2"
1	bjp	exon	112448942	112449172	2	+	.	gene_id "ENSG00000143079"; transcript_id "ENSE00000957960"
1	bjp	exon	112454449	112454556	2	+	.	gene_id "ENSG00000143079"; transcript_id "ENSE00000957961"
1	bjp	exon	112455931	112461164	2	+	.	gene_id "ENSG00000143079"; transcript_id "ENSG00000143079.1_M3"
1	bjp	exon	112461770	112461833	2	-	.	gene_id "ENSG00000283296"; transcript_id "ENSE00003795566"
1	bjp	exon	112466541	112467591	2	+	.	gene_id "ENSG00000134245"; transcript_id "ENSG00000134245.1_M2"
1	bjp	exon	112491011	112491081	2	+	.	gene_id "ENSG00000134245"; transcript_id "ENSE00000913282"
1	bjp	exon	112508778	112509444	2	+	.	gene_id "ENSG00000134245"; transcript_id "ENSE00001450631"
1	bjp	exon	112514752	112515094	2	+	.	gene_id "ENSG00000134245"; transcript_id "ENSG00000134245.2_M2"
1	bjp	exon	112516140	112516417	2	+	.	gene_id "ENSG00000134245"; transcript_id "ENSE00003534550"
1	bjp	exon	112517121	112517385	2	+	.	gene_id "ENSG00000134245"; transcript_id "ENSE00000913289"
1	bjp	exon	112520280	112523517	2	+	.	gene_id "ENSG00000134245"; transcript_id "ENSG00000134245.1_M3"
1	bjp	exon	112526112	112526885	2	+	.	gene_id "ENSG00000134245"; transcript_id "ENSE00003705385_F2"
1	bjp	exon	112526953	112530165	2	+	.	gene_id "ENSG00000134245"; transcript_id "ENSE00003705385_F3"
1	bjp	exon	112539159	112539275	2	-	.	gene_id "ENSG00000007341"; transcript_id "ENSE00001929883"
1	bjp	exon	112540779	112540872	2	-	.	gene_id "ENSG00000007341"; transcript_id "ENSE00003643463"
1	bjp	exon	112541790	112542090	2	-	.	gene_id "ENSG00000007341"; transcript_id "ENSG00000007341.1_M4"
1	bjp	exon	112550601	112550693	2	-	.	gene_id "ENSG00000007341"; transcript_id "ENSE00003615226"
1	bjp	exon	112555868	112556018	2	-	.	gene_id "ENSG00000007341"; transcript_id "ENSG00000007341.1_M2"
1	bjp	exon	112571275	112571351	2	-	.	gene_id "ENSG00000007341"; transcript_id "ENSE00001879177"
1	bjp	exon	112576986	112577088	2	-	.	gene_id "ENSG00000007341"; transcript_id "ENSE00003502022"
1	bjp	exon	112578345	112578417	2	-	.	gene_id "ENSG00000007341"; transcript_id "ENSE00003582737"
1	bjp	exon	112581992	112582106	2	-	.	gene_id "ENSG00000007341"; transcript_id "ENSG00000007341.2_M2"
1	bjp	exon	112582375	112582472	2	-	.	gene_id "ENSG00000007341"; transcript_id "ENSE00003642340"
1	bjp	exon	112583972	112584126	2	-	.	gene_id "ENSG00000007341"; transcript_id "ENSG00000007341.3_M2"
1	bjp	exon	112597971	112598086	2	-	.	gene_id "ENSG00000007341"; transcript_id "ENSG00000007341.5_M2"
1	bjp	exon	112600794	112600848	2	-	.	gene_id "ENSG00000007341"; transcript_id "ENSE00003509790"
1	bjp	exon	112607104	112607597	2	-	.	gene_id "ENSG00000007341"; transcript_id "ENSG00000007341.6_M2"
1	bjp	exon	112610455	112611003	2	-	.	gene_id "ENSG00000007341"; transcript_id "ENSG00000007341.1_M7"
1	bjp	exon	112616813	112617286	2	-	.	gene_id "ENSG00000007341"; transcript_id "ENSG00000007341.1_M3"
1	bjp	exon	112618007	112618217	2	-	.	gene_id "ENSG00000007341"; transcript_id "ENSE00001450577"
1	bjp	exon	112618247	112618369	2	-	.	gene_id "ENSG00000007341"; transcript_id "ENSE00001958247"
1	bjp	exon	112618784	112619172	2	-	.	gene_id "ENSG00000007341"; transcript_id "ENSG00000007341.1_M12"
1	bjp	exon	112619910	112620825	2	-	.	gene_id "ENSG00000007341"; transcript_id "ENSE00001925456"
1	bjp	exon	112625906	112626224	2	-	.	gene_id "ENSG00000235299"; transcript_id "ENSE00001708733"
1	bjp	exon	112634719	112634784	2	-	.	gene_id "ENSG00000252750"; transcript_id "ENSE00002089218"
1	bjp	exon	112673141	112673451	2	+	.	gene_id "ENSG00000155363"; transcript_id "ENSE00001912180"
1	bjp	exon	112674421	112674729	2	+	.	gene_id "ENSG00000155363"; transcript_id "ENSG00000155363.1_M6"
1	bjp	exon	112674737	112675049	2	+	.	gene_id "ENSG00000155363"; transcript_id "ENSG00000155363.1_M5"
1	bjp	exon	112685035	112685162	2	+	.	gene_id "ENSG00000155363"; transcript_id "ENSE00001877904"
1	bjp	exon	112686966	112687106	2	+	.	gene_id "ENSG00000155363"; transcript_id "ENSE00001450529"
1	bjp	exon	112688328	112689138	2	+	.	gene_id "ENSG00000155363"; transcript_id "ENSG00000155363.1_M3"
1	bjp	exon	112689415	112689650	2	+	.	gene_id "ENSG00000155363"; transcript_id "ENSG00000155363.1_M2"
1	bjp	exon	112689840	112690098	2	+	.	gene_id "ENSG00000155363"; transcript_id "ENSE00003474480"
1	bjp	exon	112691665	112691799	2	+	.	gene_id "ENSG00000155363"; transcript_id "ENSE00003548185"
1	bjp	exon	112692761	112692929	2	+	.	gene_id "ENSG00000155363"; transcript_id "ENSE00003619902"
1	bjp	exon	112693688	112693850	2	-	.	gene_id "ENSG00000225075"; transcript_id "ENSE00001637111"
1	bjp	exon	112693905	112694172	2	+	.	gene_id "ENSG00000155363"; transcript_id "ENSG00000155363.2_M2"
1	bjp	exon	112694453	112694500	2	+	.	gene_id "ENSG00000155363"; transcript_id "ENSG00000155363.3_M2"
1	bjp	exon	112694630	112694748	2	-	.	gene_id "ENSG00000225075"; transcript_id "ENSE00001613023_F1"
1	bjp	exon	112694765	112694896	2	+	.	gene_id "ENSG00000155363"; transcript_id "ENSE00003638969_F1"
1	bjp	exon	112695416	112695574	2	+	.	gene_id "ENSG00000155363"; transcript_id "ENSE00003518223"
1	bjp	exon	112696148	112696251	2	+	.	gene_id "ENSG00000155363"; transcript_id "ENSE00003616671"
1	bjp	exon	112696437	112696534	2	+	.	gene_id "ENSG00000155363"; transcript_id "ENSE00003475691"
1	bjp	exon	112697860	112697890	2	+	.	gene_id "ENSG00000155363"; transcript_id "ENSE00001933457"
1	bjp	exon	112697994	112698111	2	+	.	gene_id "ENSG00000155363"; transcript_id "ENSE00003599353"
1	bjp	exon	112698287	112699810	2	+	.	gene_id "ENSG00000155363"; transcript_id "ENSG00000155363.1_M14"
1	bjp	exon	112699894	112700746	2	+	.	gene_id "ENSG00000155363"; transcript_id "ENSG00000155363.1_M10"
1	bjp	exon	112701106	112701713	2	-	.	gene_id "ENSG00000155366"; transcript_id "ENSG00000155366.1_M13"
1	bjp	exon	112702563	112702613	2	-	.	gene_id "ENSG00000155366"; transcript_id "ENSG00000155366.1_M4"
1	bjp	exon	112702694	112703119	2	-	.	gene_id "ENSG00000155366"; transcript_id "ENSG00000155366.1_M3"
1	bjp	exon	112703384	112703457	2	-	.	gene_id "ENSG00000155366"; transcript_id "ENSE00001868552"
1	bjp	exon	112703493	112703806	2	-	.	gene_id "ENSG00000155366"; transcript_id "ENSG00000155366.2_M3"
1	bjp	exon	112704282	112704440	2	-	.	gene_id "ENSG00000155366"; transcript_id "ENSE00001724081"
1	bjp	exon	112704640	112706252	2	-	.	gene_id "ENSG00000155366"; transcript_id "ENSG00000155366.1_M9"
1	bjp	exon	112706732	112707434	2	-	.	gene_id "ENSG00000155366"; transcript_id "ENSG00000155366.2_M13"
1	bjp	exon	112709994	112710310	2	-	.	gene_id "ENSG00000155367"; transcript_id "ENSG00000155367.1_M3"
1	bjp	exon	112710460	112710611	2	-	.	gene_id "ENSG00000155367"; transcript_id "ENSE00003695313"
1	bjp	exon	112710744	112710851	2	-	.	gene_id "ENSG00000155367"; transcript_id "ENSE00003695126"
1	bjp	exon	112711072	112711224	2	-	.	gene_id "ENSG00000271810"; transcript_id "ENSE00003697962_F1"
1	bjp	exon	112711434	112711474	2	-	.	gene_id "ENSG00000155367"; transcript_id "ENSE00001880603_F1"
1	bjp	exon	112711971	112712055	2	-	.	gene_id "ENSG00000155367"; transcript_id "ENSG00000155367.1_M2"
1	bjp	exon	112712345	112712460	2	-	.	gene_id "ENSG00000155367"; transcript_id "ENSG00000155367.2_M2"
1	bjp	exon	112712744	112713031	2	-	.	gene_id "ENSG00000155367"; transcript_id "ENSG00000155367.2_M3"
1	bjp	exon	112713497	112713611	2	-	.	gene_id "ENSG00000155367"; transcript_id "ENSE00003532042"
1	bjp	exon	112714058	112715477	2	-	.	gene_id "ENSG00000155367"; transcript_id "ENSG00000155367.1_M7"
1	bjp	exon	112715672	112717796	2	+	.	gene_id "ENSG00000261595"; transcript_id "ENSE00002615544"
1	bjp	exon	112720419	112720634	2	+	.	gene_id "ENSG00000184599"; transcript_id "ENSG00000184599.1_M2"
1	bjp	exon	112722233	112722348	2	+	.	gene_id "ENSG00000184599"; transcript_id "ENSE00001331903"
1	bjp	exon	112723016	112723165	2	+	.	gene_id "ENSG00000184599"; transcript_id "ENSE00001315682"
1	bjp	exon	112723945	112724137	2	+	.	gene_id "ENSG00000184599"; transcript_id "ENSG00000184599.2_M2"
1	bjp	exon	112726629	112727235	2	+	.	gene_id "ENSG00000184599"; transcript_id "ENSE00003475063"
1	bjp	exon	112748095	112748475	2	+	.	gene_id "ENSG00000234790"; transcript_id "ENSE00001683214"
1	bjp	exon	112840488	112840580	2	-	.	gene_id "ENSG00000215866"; transcript_id "ENSE00001704585"
1	bjp	exon	112849680	112850027	2	-	.	gene_id "ENSG00000215866"; transcript_id "ENSG00000215866.2_M3"
1	bjp	exon	112877730	112877871	2	+	.	gene_id "ENSG00000224167"; transcript_id "ENSG00000224167.1_M2"
1	bjp	exon	112911847	112914165	2	-	.	gene_id "ENSG00000155380"; transcript_id "ENSG00000155380.1_M3"
1	bjp	exon	112917178	112918044	2	-	.	gene_id "ENSG00000155380"; transcript_id "ENSG00000155380.1_M4"
1	bjp	exon	112921990	112922392	2	-	.	gene_id "ENSG00000155380"; transcript_id "ENSG00000155380.1_M2"
1	bjp	exon	112929048	112929352	2	-	.	gene_id "ENSG00000155380"; transcript_id "ENSG00000155380.2_M2"
1	bjp	exon	112935824	112935988	2	-	.	gene_id "ENSG00000155380"; transcript_id "ENSE00001746735"
1	bjp	exon	112955276	112956353	2	-	.	gene_id "ENSG00000155380"; transcript_id "ENSG00000155380.2_M3"
1	bjp	exon	112956415	112956838	2	+	.	gene_id "ENSG00000226419"; transcript_id "ENSG00000226419.1_M5"
1	bjp	exon	112957014	112957722	2	+	.	gene_id "ENSG00000226419"; transcript_id "ENSE00001622604_F2"
1	bjp	exon	112960477	112960575	2	+	.	gene_id "ENSG00000226419"; transcript_id "ENSE00001686258"
1	bjp	exon	112968035	112975430	2	+	.	gene_id "ENSG00000226419"; transcript_id "ENSG00000226419.1_M2"
1	bjp	exon	112998930	112999496	2	+	.	gene_id "ENSG00000226419"; transcript_id "ENSG00000226419.2_M2"
1	bjp	exon	113008130	113008360	2	+	.	gene_id "ENSG00000226419"; transcript_id "ENSG00000226419.3_M2"
1	bjp	exon	113011687	113013839	2	-	.	gene_id "ENSG00000238198"; transcript_id "ENSE00001644909"
1	bjp	exon	113072939	113073105	2	-	.	gene_id "ENSG00000238198"; transcript_id "ENSE00001637133"
1	bjp	exon	113073209	113073645	2	+	.	gene_id "ENSG00000198799"; transcript_id "ENSE00000958001"
1	bjp	exon	113091318	113091383	2	+	.	gene_id "ENSG00000198799"; transcript_id "ENSE00000958002"
1	bjp	exon	113093206	113093280	2	+	.	gene_id "ENSG00000198799"; transcript_id "ENSE00000958003"
1	bjp	exon	113093430	113093564	2	+	.	gene_id "ENSG00000198799"; transcript_id "ENSE00000958004"
1	bjp	exon	113094339	113094482	2	+	.	gene_id "ENSG00000198799"; transcript_id "ENSE00000958005"
1	bjp	exon	113094612	113094755	2	+	.	gene_id "ENSG00000198799"; transcript_id "ENSE00000958006"
1	bjp	exon	113095874	113096017	2	+	.	gene_id "ENSG00000198799"; transcript_id "ENSE00000958007"
1	bjp	exon	113096222	113096365	2	+	.	gene_id "ENSG00000198799"; transcript_id "ENSE00000958008"
1	bjp	exon	113103201	113103785	2	+	.	gene_id "ENSG00000198799"; transcript_id "ENSG00000198799.2_M2"
1	bjp	exon	113107594	113107826	2	+	.	gene_id "ENSG00000198799"; transcript_id "ENSG00000198799.3_M2"
1	bjp	exon	113110242	113110562	2	+	.	gene_id "ENSG00000198799"; transcript_id "ENSE00003491361"
1	bjp	exon	113112479	113112760	2	+	.	gene_id "ENSG00000198799"; transcript_id "ENSE00003507971"
1	bjp	exon	113114427	113114876	2	+	.	gene_id "ENSG00000198799"; transcript_id "ENSE00003472895"
1	bjp	exon	113116287	113116436	2	+	.	gene_id "ENSG00000198799"; transcript_id "ENSE00003642937"
1	bjp	exon	113168994	113169403	2	+	.	gene_id "ENSG00000233839"; transcript_id "ENSE00001772893"
1	bjp	exon	113576757	113576899	2	-	.	gene_id "ENSG00000238256"; transcript_id "ENSE00001795080"
1	bjp	exon	113580542	113581102	2	+	.	gene_id "ENSG00000081026"; transcript_id "ENSG00000081026.1_M2"
1	bjp	exon	113585387	113585596	2	+	.	gene_id "ENSG00000081026"; transcript_id "ENSE00001068696"
1	bjp	exon	113590484	113590658	2	+	.	gene_id "ENSG00000081026"; transcript_id "ENSE00000957969"
1	bjp	exon	113594481	113594560	2	+	.	gene_id "ENSG00000081026"; transcript_id "ENSE00000957970"
1	bjp	exon	113614601	113614658	2	+	.	gene_id "ENSG00000081026"; transcript_id "ENSE00000957971"
1	bjp	exon	113619736	113619830	2	+	.	gene_id "ENSG00000081026"; transcript_id "ENSE00000957972"
1	bjp	exon	113622806	113622994	2	+	.	gene_id "ENSG00000081026"; transcript_id "ENSE00001159158"
1	bjp	exon	113641911	113642516	2	+	.	gene_id "ENSG00000081026"; transcript_id "ENSE00001333316"
1	bjp	exon	113643743	113643774	2	+	.	gene_id "ENSG00000081026"; transcript_id "ENSE00001237719"
1	bjp	exon	113653830	113654018	2	+	.	gene_id "ENSG00000081026"; transcript_id "ENSE00001237680"
1	bjp	exon	113659080	113659265	2	+	.	gene_id "ENSG00000081026"; transcript_id "ENSE00000784804"
1	bjp	exon	113671734	113671836	2	+	.	gene_id "ENSG00000081026"; transcript_id "ENSE00001356733"
1	bjp	exon	113672615	113672741	2	+	.	gene_id "ENSG00000081026"; transcript_id "ENSE00001356730"
1	bjp	exon	113673322	113673465	2	+	.	gene_id "ENSG00000081026"; transcript_id "ENSE00001356728"
1	bjp	exon	113681198	113681336	2	+	.	gene_id "ENSG00000081026"; transcript_id "ENSE00001356727"
1	bjp	exon	113682212	113682434	2	+	.	gene_id "ENSG00000081026"; transcript_id "ENSG00000081026.2_M2"
1	bjp	exon	113682897	113685923	2	+	.	gene_id "ENSG00000081026"; transcript_id "ENSE00003509045"
1	bjp	exon	113696831	113697725	2	-	.	gene_id "ENSG00000116793"; transcript_id "ENSG00000116793.1_M3"
1	bjp	exon	113698262	113698387	2	-	.	gene_id "ENSG00000116793"; transcript_id "ENSE00003648415"
1	bjp	exon	113698884	113699631	2	-	.	gene_id "ENSG00000232450"; transcript_id "ENSE00001542601"
1	bjp	exon	113699704	113699799	2	-	.	gene_id "ENSG00000116793"; transcript_id "ENSE00003544640"
1	bjp	exon	113700794	113700949	2	-	.	gene_id "ENSG00000116793"; transcript_id "ENSE00003501550"
1	bjp	exon	113703823	113704167	2	-	.	gene_id "ENSG00000116793"; transcript_id "ENSG00000116793.1_M2"
1	bjp	exon	113704666	113704797	2	-	.	gene_id "ENSG00000116793"; transcript_id "ENSE00003598806"
1	bjp	exon	113705765	113706162	2	-	.	gene_id "ENSG00000116793"; transcript_id "ENSG00000116793.2_M3"
1	bjp	exon	113706594	113706722	2	-	.	gene_id "ENSG00000116793"; transcript_id "ENSE00003465332"
1	bjp	exon	113710254	113710475	2	-	.	gene_id "ENSG00000116793"; transcript_id "ENSE00003580839"
1	bjp	exon	113711746	113711835	2	-	.	gene_id "ENSG00000116793"; transcript_id "ENSE00003466622"
1	bjp	exon	113711940	113712113	2	-	.	gene_id "ENSG00000116793"; transcript_id "ENSE00003570179"
1	bjp	exon	113713279	113715212	2	-	.	gene_id "ENSG00000116793"; transcript_id "ENSG00000116793.3_M3"
1	bjp	exon	113724759	113724893	2	-	.	gene_id "ENSG00000116793"; transcript_id "ENSE00001603086"
1	bjp	exon	113725335	113725961	2	-	.	gene_id "ENSG00000116793"; transcript_id "ENSG00000116793.2_M2"
1	bjp	exon	113726418	113726574	2	-	.	gene_id "ENSG00000116793"; transcript_id "ENSG00000116793.3_M2"
1	bjp	exon	113738110	113738268	2	-	.	gene_id "ENSG00000116793"; transcript_id "ENSG00000116793.4_M2"
1	bjp	exon	113738730	113738799	2	-	.	gene_id "ENSG00000116793"; transcript_id "ENSG00000116793.5_M2"
1	bjp	exon	113749522	113749589	2	-	.	gene_id "ENSG00000116793"; transcript_id "ENSE00001890836"
1	bjp	exon	113757699	113757755	2	-	.	gene_id "ENSG00000116793"; transcript_id "ENSE00003545554"
1	bjp	exon	113758659	113759489	2	-	.	gene_id "ENSG00000116793"; transcript_id "ENSG00000116793.1_M8"
1	bjp	exon	113761832	113766453	2	-	.	gene_id "ENSG00000081019"; transcript_id "ENSG00000081019.1_M6"
1	bjp	exon	113767099	113767207	2	-	.	gene_id "ENSG00000081019"; transcript_id "ENSE00003524195"
1	bjp	exon	113767955	113768034	2	-	.	gene_id "ENSG00000081019"; transcript_id "ENSE00002154855"
1	bjp	exon	113768222	113768389	2	-	.	gene_id "ENSG00000081019"; transcript_id "ENSE00003486446"
1	bjp	exon	113777210	113777352	2	-	.	gene_id "ENSG00000081019"; transcript_id "ENSE00003570039"
1	bjp	exon	113777671	113777808	2	-	.	gene_id "ENSG00000081019"; transcript_id "ENSE00003652248"
1	bjp	exon	113796186	113796303	2	-	.	gene_id "ENSG00000081019"; transcript_id "ENSE00001881004"
1	bjp	exon	113797363	113798036	2	-	.	gene_id "ENSG00000081019"; transcript_id "ENSE00001020752"
1	bjp	exon	113811710	113812378	2	-	.	gene_id "ENSG00000081019"; transcript_id "ENSG00000081019.2_M6"
1	bjp	exon	113812477	113812825	2	+	.	gene_id "ENSG00000231128"; transcript_id "ENSG00000231128.1_M2"
1	bjp	exon	113813811	113814386	2	-	.	gene_id "ENSG00000134242"; transcript_id "ENSG00000134242.1_M3"
1	bjp	exon	113814492	113814969	2	-	.	gene_id "ENSG00000134242"; transcript_id "ENSG00000134242.1_M5"
1	bjp	exon	113815378	113815476	2	+	.	gene_id "ENSG00000231128"; transcript_id "ENSG00000231128.2_M2"
1	bjp	exon	113819299	113819832	2	-	.	gene_id "ENSG00000134242"; transcript_id "ENSG00000134242.1_M4"
1	bjp	exon	113823158	113823500	2	+	.	gene_id "ENSG00000231128"; transcript_id "ENSG00000231128.3_M2"
1	bjp	exon	113825142	113825172	2	-	.	gene_id "ENSG00000134242"; transcript_id "ENSE00003566320"
1	bjp	exon	113829086	113829171	2	+	.	gene_id "ENSG00000231128"; transcript_id "ENSE00001765988"
1	bjp	exon	113829592	113829707	2	-	.	gene_id "ENSG00000134242"; transcript_id "ENSE00003476603"
1	bjp	exon	113829949	113830029	2	-	.	gene_id "ENSG00000134242"; transcript_id "ENSE00003464808"
1	bjp	exon	113832947	113833138	2	-	.	gene_id "ENSG00000134242"; transcript_id "ENSG00000134242.1_M2"
1	bjp	exon	113834309	113834439	2	-	.	gene_id "ENSG00000134242"; transcript_id "ENSE00003523334"
1	bjp	exon	113834910	113834993	2	-	.	gene_id "ENSG00000134242"; transcript_id "ENSE00003474612"
1	bjp	exon	113837590	113838407	2	-	.	gene_id "ENSG00000134242"; transcript_id "ENSE00003482869"
1	bjp	exon	113838544	113838620	2	-	.	gene_id "ENSG00000134242"; transcript_id "ENSE00003504030"
1	bjp	exon	113848540	113848626	2	-	.	gene_id "ENSG00000134242"; transcript_id "ENSE00003634367"
1	bjp	exon	113852027	113852104	2	-	.	gene_id "ENSG00000134242"; transcript_id "ENSE00003533668"
1	bjp	exon	113854471	113854537	2	-	.	gene_id "ENSG00000134242"; transcript_id "ENSE00003579467"
1	bjp	exon	113854907	113855049	2	-	.	gene_id "ENSG00000134242"; transcript_id "ENSE00003543076"
1	bjp	exon	113856382	113856441	2	-	.	gene_id "ENSG00000134242"; transcript_id "ENSE00003484167"
1	bjp	exon	113856548	113856619	2	-	.	gene_id "ENSG00000134242"; transcript_id "ENSE00003463766"
1	bjp	exon	113856635	113856724	2	+	.	gene_id "ENSG00000226167"; transcript_id "ENSE00001744471"
1	bjp	exon	113856783	113856826	2	-	.	gene_id "ENSG00000134242"; transcript_id "ENSE00002194687"
1	bjp	exon	113857536	113857657	2	+	.	gene_id "ENSG00000226167"; transcript_id "ENSE00001801258"
1	bjp	exon	113857738	113857776	2	-	.	gene_id "ENSG00000134242"; transcript_id "ENSE00003485474"
1	bjp	exon	113857983	113858016	2	+	.	gene_id "ENSG00000226167"; transcript_id "ENSE00001786176"
1	bjp	exon	113858478	113858573	2	-	.	gene_id "ENSG00000134242"; transcript_id "ENSE00003478012"
1	bjp	exon	113859002	113859078	2	-	.	gene_id "ENSG00000134242"; transcript_id "ENSG00000134242.2_M2"
1	bjp	exon	113859352	113859460	2	-	.	gene_id "ENSG00000134242"; transcript_id "ENSE00003466968"
1	bjp	exon	113864198	113864382	2	-	.	gene_id "ENSG00000134242"; transcript_id "ENSE00002182113"
1	bjp	exon	113871537	113871759	2	-	.	gene_id "ENSG00000134242"; transcript_id "ENSG00000134242.1_M7"
1	bjp	exon	113878168	113881997	2	-	.	gene_id "ENSG00000188761"; transcript_id "ENSG00000188761.1_M7"
1	bjp	exon	113886537	113886658	2	-	.	gene_id "ENSG00000188761"; transcript_id "ENSE00003478467"
1	bjp	exon	113887249	113887547	2	-	.	gene_id "ENSG00000188761"; transcript_id "ENSG00000188761.1_M5"
1	bjp	exon	113894748	113897867	2	-	.	gene_id "ENSG00000134262"; transcript_id "ENSG00000134262.1_M10"
1	bjp	exon	113897976	113897989	2	+	.	gene_id "ENSG00000226167"; transcript_id "ENSE00001780264_F1"
1	bjp	exon	113898718	113898801	2	-	.	gene_id "ENSG00000134262"; transcript_id "ENSG00000134262.1_M2"
1	bjp	exon	113899128	113899352	2	-	.	gene_id "ENSG00000134262"; transcript_id "ENSE00001937057"
1	bjp	exon	113899872	113899903	2	+	.	gene_id "ENSG00000226167"; transcript_id "ENSE00001747570_F1"
1	bjp	exon	113900401	113901235	2	+	.	gene_id "ENSG00000226167"; transcript_id "ENSE00001747570_F2"
1	bjp	exon	113901238	113901383	2	-	.	gene_id "ENSG00000134262"; transcript_id "ENSE00003530731_F1"
1	bjp	exon	113901755	113902119	2	-	.	gene_id "ENSG00000134262"; transcript_id "ENSG00000134262.2_M2"
1	bjp	exon	113902638	113902862	2	-	.	gene_id "ENSG00000134262"; transcript_id "ENSG00000134262.3_M2"
1	bjp	exon	113904605	113905140	2	-	.	gene_id "ENSG00000134262"; transcript_id "ENSG00000134262.2_M10"
1	bjp	exon	113905202	113905775	2	+	.	gene_id "ENSG00000118655"; transcript_id "ENSG00000118655.1_M2"
1	bjp	exon	113906996	113907161	2	+	.	gene_id "ENSG00000118655"; transcript_id "ENSE00000913490"
1	bjp	exon	113908009	113908191	2	+	.	gene_id "ENSG00000118655"; transcript_id "ENSE00003607111"
1	bjp	exon	113911131	113914086	2	+	.	gene_id "ENSG00000118655"; transcript_id "ENSG00000118655.1_M3"
1	bjp	exon	113924000	113924332	2	-	.	gene_id "ENSG00000235527"; transcript_id "ENSG00000235527.1_M2"
1	bjp	exon	113926628	113926741	2	-	.	gene_id "ENSG00000235527"; transcript_id "ENSE00001709443"
1	bjp	exon	113926853	113929191	2	-	.	gene_id "ENSG00000235527"; transcript_id "ENSG00000235527.1_M5"
1	bjp	exon	113929493	113929532	2	+	.	gene_id "ENSG00000163349"; transcript_id "ENSG00000163349.1_M2"
1	bjp	exon	113929710	113929939	2	+	.	gene_id "ENSG00000163349"; transcript_id "ENSG00000163349.1_M3"
1	bjp	exon	113930505	113930624	2	+	.	gene_id "ENSG00000163349"; transcript_id "ENSE00002019296"
1	bjp	exon	113930728	113930859	2	+	.	gene_id "ENSG00000163349"; transcript_id "ENSE00002042391"
1	bjp	exon	113932201	113932222	2	+	.	gene_id "ENSG00000163349"; transcript_id "ENSE00002056025"
1	bjp	exon	113940382	113941459	2	+	.	gene_id "ENSG00000163349"; transcript_id "ENSG00000163349.2_M3"
1	bjp	exon	113951145	113951292	2	+	.	gene_id "ENSG00000163349"; transcript_id "ENSE00001514827"
1	bjp	exon	113952766	113952889	2	+	.	gene_id "ENSG00000163349"; transcript_id "ENSE00003509204"
1	bjp	exon	113953877	113953932	2	+	.	gene_id "ENSG00000163349"; transcript_id "ENSE00001450319"
1	bjp	exon	113954626	113954770	2	+	.	gene_id "ENSG00000163349"; transcript_id "ENSG00000163349.2_M2"
1	bjp	exon	113955563	113955649	2	+	.	gene_id "ENSG00000163349"; transcript_id "ENSE00001696467"
1	bjp	exon	113956627	113956811	2	+	.	gene_id "ENSG00000163349"; transcript_id "ENSE00001722917"
1	bjp	exon	113957124	113957286	2	+	.	gene_id "ENSG00000163349"; transcript_id "ENSG00000163349.3_M2"
1	bjp	exon	113958066	113958291	2	+	.	gene_id "ENSG00000163349"; transcript_id "ENSE00001610208"
1	bjp	exon	113962317	113962438	2	+	.	gene_id "ENSG00000163349"; transcript_id "ENSE00001667987"
1	bjp	exon	113963387	113963521	2	+	.	gene_id "ENSG00000163349"; transcript_id "ENSG00000163349.4_M2"
1	bjp	exon	113966130	113966272	2	+	.	gene_id "ENSG00000163349"; transcript_id "ENSG00000163349.5_M2"
1	bjp	exon	113967766	113967948	2	+	.	gene_id "ENSG00000163349"; transcript_id "ENSE00000784434"
1	bjp	exon	113968442	113968648	2	+	.	gene_id "ENSG00000163349"; transcript_id "ENSE00000784435"
1	bjp	exon	113969956	113970197	2	+	.	gene_id "ENSG00000163349"; transcript_id "ENSE00001186489"
1	bjp	exon	113971824	113972073	2	+	.	gene_id "ENSG00000163349"; transcript_id "ENSG00000163349.6_M2"
1	bjp	exon	113979391	113979630	2	+	.	gene_id "ENSG00000116774"; transcript_id "ENSG00000116774.1_M4"
1	bjp	exon	113979975	113980126	2	+	.	gene_id "ENSG00000116774"; transcript_id "ENSE00001450315"
1	bjp	exon	113980203	113982254	2	+	.	gene_id "ENSG00000116774"; transcript_id "ENSG00000116774.1_M5"
1	bjp	exon	114001433	114001876	2	-	.	gene_id "ENSG00000270780"; transcript_id "ENSE00003666459"
1	bjp	exon	114002115	114002235	2	-	.	gene_id "ENSG00000270780"; transcript_id "ENSE00003575573"
1	bjp	exon	114032393	114034511	2	+	.	gene_id "ENSG00000282048"; transcript_id "ENSE00003779424"
1	bjp	exon	114035196	114035572	2	+	.	gene_id "ENSG00000116774"; transcript_id "ENSE00003783223"
1	bjp	exon	114089291	114092082	2	-	.	gene_id "ENSG00000134207"; transcript_id "ENSG00000134207.1_M4"
1	bjp	exon	114093735	114093803	2	-	.	gene_id "ENSG00000134207"; transcript_id "ENSG00000134207.1_M2"
1	bjp	exon	114097727	114097877	2	-	.	gene_id "ENSG00000134207"; transcript_id "ENSE00003565406"
1	bjp	exon	114099094	114099265	2	-	.	gene_id "ENSG00000134207"; transcript_id "ENSE00001669170"
1	bjp	exon	114103601	114103721	2	-	.	gene_id "ENSG00000134207"; transcript_id "ENSE00000913486"
1	bjp	exon	114137495	114138053	2	-	.	gene_id "ENSG00000134207"; transcript_id "ENSG00000134207.1_M3"
1	bjp	exon	114139615	114139963	2	-	.	gene_id "ENSG00000134207"; transcript_id "ENSG00000134207.2_M3"
1	bjp	exon	114152218	114152440	2	-	.	gene_id "ENSG00000134207"; transcript_id "ENSE00003709921"
1	bjp	exon	114152623	114152980	2	-	.	gene_id "ENSG00000134207"; transcript_id "ENSG00000134207.2_M4"
1	bjp	exon	114153610	114153919	2	-	.	gene_id "ENSG00000134207"; transcript_id "ENSG00000134207.3_M3"
1	bjp	exon	114206427	114206685	2	-	.	gene_id "ENSG00000232895"; transcript_id "ENSE00001618440"
1	bjp	exon	114262206	114262278	2	-	.	gene_id "ENSG00000232895"; transcript_id "ENSE00001682793"
1	bjp	exon	114279011	114279275	2	-	.	gene_id "ENSG00000273698"; transcript_id "ENSE00003720387"
1	bjp	exon	114353986	114354769	2	+	.	gene_id "ENSG00000271419"; transcript_id "ENSE00003588177"
1	bjp	exon	114355099	114355178	2	+	.	gene_id "ENSG00000271419"; transcript_id "ENSE00003603146"
1	bjp	exon	114392777	114397990	2	-	.	gene_id "ENSG00000197323"; transcript_id "ENSG00000197323.1_M6"
1	bjp	exon	114399457	114399609	2	-	.	gene_id "ENSG00000197323"; transcript_id "ENSE00003487220"
1	bjp	exon	114401389	114401463	2	-	.	gene_id "ENSG00000197323"; transcript_id "ENSE00000784409"
1	bjp	exon	114402760	114402883	2	-	.	gene_id "ENSG00000197323"; transcript_id "ENSE00000784408"
1	bjp	exon	114404326	114405759	2	-	.	gene_id "ENSG00000197323"; transcript_id "ENSG00000197323.1_M2"
1	bjp	exon	114406941	114407100	2	-	.	gene_id "ENSG00000197323"; transcript_id "ENSG00000197323.2_M2"
1	bjp	exon	114408677	114408740	2	-	.	gene_id "ENSG00000197323"; transcript_id "ENSE00000784405"
1	bjp	exon	114410184	114410316	2	-	.	gene_id "ENSG00000197323"; transcript_id "ENSE00000784404"
1	bjp	exon	114420380	114420451	2	-	.	gene_id "ENSG00000197323"; transcript_id "ENSE00001749244"
1	bjp	exon	114421436	114421636	2	-	.	gene_id "ENSG00000197323"; transcript_id "ENSE00000784403"
1	bjp	exon	114424591	114424755	2	-	.	gene_id "ENSG00000197323"; transcript_id "ENSE00000784402"
1	bjp	exon	114425449	114425723	2	-	.	gene_id "ENSG00000197323"; transcript_id "ENSE00001215827"
1	bjp	exon	114427177	114427294	2	-	.	gene_id "ENSG00000197323"; transcript_id "ENSE00000784400"
1	bjp	exon	114427748	114427894	2	-	.	gene_id "ENSG00000197323"; transcript_id "ENSE00003727990"
1	bjp	exon	114430798	114430912	2	-	.	gene_id "ENSG00000197323"; transcript_id "ENSE00003729043"
1	bjp	exon	114433617	114433733	2	-	.	gene_id "ENSG00000197323"; transcript_id "ENSE00003720468"
1	bjp	exon	114459934	114460360	2	+	.	gene_id "ENSG00000226984"; transcript_id "ENSE00001654872"
1	bjp	exon	114463104	114463236	2	-	.	gene_id "ENSG00000197323"; transcript_id "ENSE00003711583"
1	bjp	exon	114463412	114463556	2	-	.	gene_id "ENSG00000197323"; transcript_id "ENSE00001595585"
1	bjp	exon	114464270	114464388	2	-	.	gene_id "ENSG00000197323"; transcript_id "ENSE00001749166"
1	bjp	exon	114468315	114469282	2	+	.	gene_id "ENSG00000225650"; transcript_id "ENSE00001663152"
1	bjp	exon	114490724	114490832	2	+	.	gene_id "ENSG00000201114"; transcript_id "ENSE00001807149"
1	bjp	exon	114510551	114511160	2	-	.	gene_id "ENSG00000197323"; transcript_id "ENSE00002247347"
1	bjp	exon	114535995	114537453	2	+	.	gene_id "ENSG00000236480"; transcript_id "ENSE00001678129"
1	bjp	exon	114567557	114568256	2	-	.	gene_id "ENSG00000116752"; transcript_id "ENSG00000116752.1_M2"
1	bjp	exon	114570700	114570750	2	-	.	gene_id "ENSG00000116752"; transcript_id "ENSE00003661043"
1	bjp	exon	114581299	114581391	2	-	.	gene_id "ENSG00000116752"; transcript_id "ENSE00003489595"
1	bjp	exon	114581499	114581639	2	-	.	gene_id "ENSG00000116752"; transcript_id "ENSG00000116752.2_M2"
1	bjp	exon	114586736	114587473	2	-	.	gene_id "ENSG00000175984"; transcript_id "ENSG00000175984.1_M2"
1	bjp	exon	114587716	114587952	2	-	.	gene_id "ENSG00000175984"; transcript_id "ENSE00003534876"
1	bjp	exon	114588520	114588557	2	-	.	gene_id "ENSG00000175984"; transcript_id "ENSE00001958299"
1	bjp	exon	114594473	114594578	2	-	.	gene_id "ENSG00000175984"; transcript_id "ENSE00003525833"
1	bjp	exon	114595355	114595650	2	-	.	gene_id "ENSG00000175984"; transcript_id "ENSE00001889575"
1	bjp	exon	114595832	114595873	2	-	.	gene_id "ENSG00000175984"; transcript_id "ENSE00003598540"
1	bjp	exon	114599274	114599451	2	-	.	gene_id "ENSG00000175984"; transcript_id "ENSE00003562849"
1	bjp	exon	114600204	114600352	2	-	.	gene_id "ENSG00000175984"; transcript_id "ENSE00003533365"
1	bjp	exon	114600820	114600960	2	-	.	gene_id "ENSG00000175984"; transcript_id "ENSE00003465962"
1	bjp	exon	114601508	114601585	2	-	.	gene_id "ENSG00000175984"; transcript_id "ENSE00003495984"
1	bjp	exon	114602125	114602194	2	-	.	gene_id "ENSG00000175984"; transcript_id "ENSE00003488231"
1	bjp	exon	114604922	114605031	2	-	.	gene_id "ENSG00000175984"; transcript_id "ENSE00003556154"
1	bjp	exon	114608686	114608873	2	-	.	gene_id "ENSG00000175984"; transcript_id "ENSE00003524590"
1	bjp	exon	114611073	114611117	2	-	.	gene_id "ENSG00000175984"; transcript_id "ENSE00003607152"
1	bjp	exon	114618386	114618482	2	-	.	gene_id "ENSG00000175984"; transcript_id "ENSE00003600573"
1	bjp	exon	114621895	114622065	2	-	.	gene_id "ENSG00000175984"; transcript_id "ENSE00003557034"
1	bjp	exon	114622987	114623099	2	-	.	gene_id "ENSG00000175984"; transcript_id "ENSE00003523251"
1	bjp	exon	114623507	114623643	2	-	.	gene_id "ENSG00000175984"; transcript_id "ENSG00000175984.2_M2"
1	bjp	exon	114625179	114626193	2	-	.	gene_id "ENSG00000175984"; transcript_id "ENSG00000175984.1_M4"
1	bjp	exon	114645448	114645559	2	-	.	gene_id "ENSG00000175984"; transcript_id "ENSE00001514683"
1	bjp	exon	114654505	114654761	2	-	.	gene_id "ENSG00000175984"; transcript_id "ENSE00001514684"
1	bjp	exon	114669983	114670111	2	-	.	gene_id "ENSG00000175984"; transcript_id "ENSG00000175984.3_M2"
1	bjp	exon	114670241	114670422	2	-	.	gene_id "ENSG00000175984"; transcript_id "ENSE00001954220"
1	bjp	exon	114673090	114673272	2	-	.	gene_id "ENSG00000116748"; transcript_id "ENSG00000116748.1_M5"
1	bjp	exon	114673639	114673749	2	-	.	gene_id "ENSG00000116748"; transcript_id "ENSE00001717849"
1	bjp	exon	114673909	114674082	2	-	.	gene_id "ENSG00000116748"; transcript_id "ENSE00001696965"
1	bjp	exon	114674752	114674955	2	-	.	gene_id "ENSG00000116748"; transcript_id "ENSG00000116748.1_M2"
1	bjp	exon	114675530	114676274	2	-	.	gene_id "ENSG00000116748"; transcript_id "ENSG00000116748.1_PMM2"
1	bjp	exon	114677351	114677514	2	-	.	gene_id "ENSG00000116748"; transcript_id "ENSE00001729052"
1	bjp	exon	114677910	114678041	2	-	.	gene_id "ENSG00000116748"; transcript_id "ENSE00001750224"
1	bjp	exon	114678333	114678527	2	-	.	gene_id "ENSG00000116748"; transcript_id "ENSE00002025520"
1	bjp	exon	114679579	114679708	2	-	.	gene_id "ENSG00000116748"; transcript_id "ENSG00000116748.2_M2"
1	bjp	exon	114680259	114680478	2	-	.	gene_id "ENSG00000116748"; transcript_id "ENSE00000784348"
1	bjp	exon	114684199	114684364	2	-	.	gene_id "ENSG00000116748"; transcript_id "ENSE00003527514"
1	bjp	exon	114684444	114684489	2	-	.	gene_id "ENSG00000116748"; transcript_id "ENSE00003807161"
1	bjp	exon	114686745	114686999	2	-	.	gene_id "ENSG00000116748"; transcript_id "ENSG00000116748.3_M2"
1	bjp	exon	114688561	114688741	2	-	.	gene_id "ENSG00000116748"; transcript_id "ENSE00000800101"
1	bjp	exon	114693436	114693447	2	-	.	gene_id "ENSG00000116748"; transcript_id "ENSE00001668368"
1	bjp	exon	114695437	114695618	2	-	.	gene_id "ENSG00000116748"; transcript_id "ENSG00000116748.1_M3"
1	bjp	exon	114697627	114697924	2	-	.	gene_id "ENSG00000242769"; transcript_id "ENSE00001937731"
1	bjp	exon	114704469	114708050	2	-	.	gene_id "ENSG00000213281"; transcript_id "ENSE00001450280"
1	bjp	exon	114708154	114708192	2	-	.	gene_id "ENSG00000213281"; transcript_id "ENSE00001365300"
1	bjp	exon	114708531	114708654	2	-	.	gene_id "ENSG00000213281"; transcript_id "ENSE00000800104"
1	bjp	exon	114709569	114709728	2	-	.	gene_id "ENSG00000213281"; transcript_id "ENSE00000784343"
1	bjp	exon	114713800	114713978	2	-	.	gene_id "ENSG00000213281"; transcript_id "ENSE00001751295"
1	bjp	exon	114716050	114716177	2	-	.	gene_id "ENSG00000213281"; transcript_id "ENSE00001450282"
1	bjp	exon	114716658	114716894	2	-	.	gene_id "ENSG00000213281"; transcript_id "ENSE00001364464"
1	bjp	exon	114716913	114718216	2	-	.	gene_id "ENSG00000009307"; transcript_id "ENSG00000009307.1_M9"
1	bjp	exon	114718613	114718938	2	-	.	gene_id "ENSG00000009307"; transcript_id "ENSG00000009307.1_M2"
1	bjp	exon	114720216	114720717	2	-	.	gene_id "ENSG00000009307"; transcript_id "ENSG00000009307.1_M3"
1	bjp	exon	114723883	114724287	2	-	.	gene_id "ENSG00000009307"; transcript_id "ENSG00000009307.2_M2"
1	bjp	exon	114725221	114725333	2	-	.	gene_id "ENSG00000009307"; transcript_id "ENSE00003468052"
1	bjp	exon	114726211	114726386	2	-	.	gene_id "ENSG00000009307"; transcript_id "ENSG00000009307.3_M2"
1	bjp	exon	114726983	114727090	2	-	.	gene_id "ENSG00000009307"; transcript_id "ENSE00000800117"
1	bjp	exon	114730258	114730422	2	-	.	gene_id "ENSG00000009307"; transcript_id "ENSE00000784333"
1	bjp	exon	114730508	114730648	2	-	.	gene_id "ENSG00000009307"; transcript_id "ENSE00001386496"
1	bjp	exon	114732604	114732816	2	-	.	gene_id "ENSG00000009307"; transcript_id "ENSE00000800120"
1	bjp	exon	114733732	114733857	2	-	.	gene_id "ENSG00000009307"; transcript_id "ENSG00000009307.4_M2"
1	bjp	exon	114733989	114734117	2	-	.	gene_id "ENSG00000009307"; transcript_id "ENSE00000800122"
1	bjp	exon	114734442	114734523	2	-	.	gene_id "ENSG00000009307"; transcript_id "ENSE00001151239"
1	bjp	exon	114736758	114736855	2	-	.	gene_id "ENSG00000009307"; transcript_id "ENSE00003784800"
1	bjp	exon	114737471	114737563	2	-	.	gene_id "ENSG00000009307"; transcript_id "ENSE00000784321"
1	bjp	exon	114737963	114738072	2	-	.	gene_id "ENSG00000009307"; transcript_id "ENSG00000009307.5_M2"
1	bjp	exon	114739692	114739922	2	-	.	gene_id "ENSG00000009307"; transcript_id "ENSG00000009307.1_M4"
1	bjp	exon	114741527	114741673	2	-	.	gene_id "ENSG00000009307"; transcript_id "ENSE00002183663"
1	bjp	exon	114746543	114746859	2	-	.	gene_id "ENSG00000009307"; transcript_id "ENSE00002156857"
1	bjp	exon	114748317	114748418	2	-	.	gene_id "ENSG00000009307"; transcript_id "ENSE00002199797"
1	bjp	exon	114749821	114750207	2	-	.	gene_id "ENSG00000009307"; transcript_id "ENSG00000009307.2_M3"
1	bjp	exon	114756777	114756888	2	-	.	gene_id "ENSG00000009307"; transcript_id "ENSE00002181768"
1	bjp	exon	114757925	114758050	2	-	.	gene_id "ENSG00000009307"; transcript_id "ENSG00000009307.2_M9"
1	bjp	exon	114758576	114758676	2	-	.	gene_id "ENSG00000009307"; transcript_id "ENSE00002173644"
1	bjp	exon	114769479	114774372	2	-	.	gene_id "ENSG00000052723"; transcript_id "ENSG00000052723.1_M4"
1	bjp	exon	114776346	114776459	2	-	.	gene_id "ENSG00000052723"; transcript_id "ENSG00000052723.1_M2"
1	bjp	exon	114778932	114779054	2	-	.	gene_id "ENSG00000052723"; transcript_id "ENSE00002079011"
1	bjp	exon	114779098	114779284	2	-	.	gene_id "ENSG00000052723"; transcript_id "ENSG00000052723.1_M5"
1	bjp	exon	114780110	114780685	2	-	.	gene_id "ENSG00000052723"; transcript_id "ENSG00000052723.1_M11"
1	bjp	exon	114837227	114837692	2	+	.	gene_id "ENSG00000227970"; transcript_id "ENSE00001621045"
1	bjp	exon	114839271	114839406	2	+	.	gene_id "ENSG00000227970"; transcript_id "ENSE00001684678"
1	bjp	exon	114845751	114846005	2	+	.	gene_id "ENSG00000227970"; transcript_id "ENSE00001740170"
1	bjp	exon	114846224	114846323	2	+	.	gene_id "ENSG00000227970"; transcript_id "ENSE00001769351"
1	bjp	exon	114847892	114847997	2	+	.	gene_id "ENSG00000227970"; transcript_id "ENSE00001765652"
1	bjp	exon	114848675	114848777	2	+	.	gene_id "ENSG00000227970"; transcript_id "ENSE00001790890"
1	bjp	exon	114851243	114851453	2	+	.	gene_id "ENSG00000227970"; transcript_id "ENSE00001741090"
1	bjp	exon	114854803	114855018	2	+	.	gene_id "ENSG00000198765"; transcript_id "ENSG00000198765.1_M2"
1	bjp	exon	114855133	114855281	2	+	.	gene_id "ENSG00000198765"; transcript_id "ENSE00001450219"
1	bjp	exon	114855438	114855572	2	+	.	gene_id "ENSG00000198765"; transcript_id "ENSG00000198765.2_M2"
1	bjp	exon	114856573	114856657	2	+	.	gene_id "ENSG00000198765"; transcript_id "ENSE00001435186"
1	bjp	exon	114857232	114857275	2	+	.	gene_id "ENSG00000198765"; transcript_id "ENSE00001435276"
1	bjp	exon	114857444	114857497	2	+	.	gene_id "ENSG00000198765"; transcript_id "ENSE00001435389"
1	bjp	exon	114858547	114858711	2	+	.	gene_id "ENSG00000198765"; transcript_id "ENSG00000198765.3_M2"
1	bjp	exon	114859688	114859810	2	+	.	gene_id "ENSG00000198765"; transcript_id "ENSG00000198765.4_M2"
1	bjp	exon	114860736	114860809	2	+	.	gene_id "ENSG00000198765"; transcript_id "ENSE00003512316"
1	bjp	exon	114862912	114863110	2	+	.	gene_id "ENSG00000198765"; transcript_id "ENSE00001875886"
1	bjp	exon	114874506	114874564	2	+	.	gene_id "ENSG00000198765"; transcript_id "ENSE00003604066"
1	bjp	exon	114876069	114876138	2	+	.	gene_id "ENSG00000198765"; transcript_id "ENSE00003614389"
1	bjp	exon	114876737	114876882	2	+	.	gene_id "ENSG00000198765"; transcript_id "ENSG00000198765.5_M2"
1	bjp	exon	114878094	114878202	2	+	.	gene_id "ENSG00000198765"; transcript_id "ENSE00001436172"
1	bjp	exon	114885535	114885629	2	+	.	gene_id "ENSG00000198765"; transcript_id "ENSE00001436276"
1	bjp	exon	114886125	114886309	2	+	.	gene_id "ENSG00000198765"; transcript_id "ENSE00001435236"
1	bjp	exon	114887626	114887693	2	+	.	gene_id "ENSG00000198765"; transcript_id "ENSE00001436212"
1	bjp	exon	114895448	114895509	2	+	.	gene_id "ENSG00000198765"; transcript_id "ENSE00001436208"
1	bjp	exon	114910079	114910113	2	+	.	gene_id "ENSG00000198765"; transcript_id "ENSE00001946491"
1	bjp	exon	114910198	114910501	2	+	.	gene_id "ENSG00000198765"; transcript_id "ENSG00000198765.6_M2"
1	bjp	exon	114913033	114913150	2	+	.	gene_id "ENSG00000198765"; transcript_id "ENSE00003608284"
1	bjp	exon	114913975	114914045	2	+	.	gene_id "ENSG00000198765"; transcript_id "ENSE00003571475"
1	bjp	exon	114923449	114923634	2	+	.	gene_id "ENSG00000198765"; transcript_id "ENSG00000198765.7_M2"
1	bjp	exon	114926278	114926340	2	+	.	gene_id "ENSG00000198765"; transcript_id "ENSE00003472662"
1	bjp	exon	114926501	114926563	2	+	.	gene_id "ENSG00000198765"; transcript_id "ENSE00003627764"
1	bjp	exon	114944339	114944455	2	+	.	gene_id "ENSG00000198765"; transcript_id "ENSE00003600609"
1	bjp	exon	114944872	114944982	2	+	.	gene_id "ENSG00000198765"; transcript_id "ENSG00000198765.8_M2"
1	bjp	exon	114946289	114946381	2	+	.	gene_id "ENSG00000198765"; transcript_id "ENSE00001435664"
1	bjp	exon	114947246	114947320	2	+	.	gene_id "ENSG00000198765"; transcript_id "ENSE00001435469"
1	bjp	exon	114977557	114977616	2	+	.	gene_id "ENSG00000198765"; transcript_id "ENSG00000198765.9_M2"
1	bjp	exon	114981336	114981512	2	+	.	gene_id "ENSG00000198765"; transcript_id "ENSE00003530909"
1	bjp	exon	114984725	114984868	2	+	.	gene_id "ENSG00000198765"; transcript_id "ENSE00001434623"
1	bjp	exon	114994698	114994787	2	+	.	gene_id "ENSG00000198765"; transcript_id "ENSE00003623064"
1	bjp	exon	114994882	114995370	2	+	.	gene_id "ENSG00000198765"; transcript_id "ENSG00000198765.1_M4"
1	bjp	exon	115029824	115029860	2	+	.	gene_id "ENSG00000134200"; transcript_id "ENSE00001372051"
1	bjp	exon	115033362	115033524	2	+	.	gene_id "ENSG00000134200"; transcript_id "ENSG00000134200.1_M2"
1	bjp	exon	115033973	115034309	2	+	.	gene_id "ENSG00000134200"; transcript_id "ENSG00000134200.2_M2"
1	bjp	exon	115048011	115050555	2	-	.	gene_id "ENSG00000134198"; transcript_id "ENSG00000134198.1_M4"
1	bjp	exon	115053379	115053462	2	-	.	gene_id "ENSG00000134198"; transcript_id "ENSE00003543398"
1	bjp	exon	115057537	115057608	2	-	.	gene_id "ENSG00000134198"; transcript_id "ENSE00003512046"
1	bjp	exon	115058229	115058425	2	-	.	gene_id "ENSG00000134198"; transcript_id "ENSE00001809439"
1	bjp	exon	115058883	115058981	2	-	.	gene_id "ENSG00000134198"; transcript_id "ENSE00001020902"
1	bjp	exon	115060464	115060538	2	-	.	gene_id "ENSG00000134198"; transcript_id "ENSE00001020901"
1	bjp	exon	115062135	115062232	2	-	.	gene_id "ENSG00000134198"; transcript_id "ENSE00000800132"
1	bjp	exon	115072905	115073007	2	-	.	gene_id "ENSG00000134198"; transcript_id "ENSE00000957978"
1	bjp	exon	115089364	115089500	2	-	.	gene_id "ENSG00000134198"; transcript_id "ENSG00000134198.1_M3"
1	bjp	exon	115099672	115099751	2	+	.	gene_id "ENSG00000233730"; transcript_id "ENSE00001753651"
1	bjp	exon	115102248	115102658	2	+	.	gene_id "ENSG00000233730"; transcript_id "ENSE00001750662"
1	bjp	exon	115283034	115283240	2	+	.	gene_id "ENSG00000228035"; transcript_id "ENSE00001728145"
1	bjp	exon	115285918	115286807	2	-	.	gene_id "ENSG00000134259"; transcript_id "ENSE00001450208"
1	bjp	exon	115293627	115293750	2	-	.	gene_id "ENSG00000134259"; transcript_id "ENSE00001020912"
1	bjp	exon	115338204	115338236	2	-	.	gene_id "ENSG00000134259"; transcript_id "ENSE00001020911"
1	bjp	exon	115365670	115368072	2	+	.	gene_id "ENSG00000228035"; transcript_id "ENSE00001698081"
1	bjp	exon	115471941	115472052	2	+	.	gene_id "ENSG00000226973"; transcript_id "ENSE00001715302"
1	bjp	exon	115472659	115472790	2	+	.	gene_id "ENSG00000226973"; transcript_id "ENSE00001670805"
1	bjp	exon	115474819	115475124	2	+	.	gene_id "ENSG00000226973"; transcript_id "ENSE00001744327"
1	bjp	exon	115475497	115475640	2	+	.	gene_id "ENSG00000226973"; transcript_id "ENSE00001690314"
1	bjp	exon	115475928	115476027	2	+	.	gene_id "ENSG00000226973"; transcript_id "ENSE00001669150"
1	bjp	exon	115479428	115479478	2	+	.	gene_id "ENSG00000274468"; transcript_id "ENSE00003738941"
1	bjp	exon	115481326	115481572	2	+	.	gene_id "ENSG00000274468"; transcript_id "ENSE00003717358"
1	bjp	exon	115556826	115557049	2	+	.	gene_id "ENSG00000229101"; transcript_id "ENSE00001786802"
1	bjp	exon	115557355	115557475	2	+	.	gene_id "ENSG00000229101"; transcript_id "ENSE00001757862"
1	bjp	exon	115577229	115577786	2	-	.	gene_id "ENSG00000270631"; transcript_id "ENSE00003551964"
1	bjp	exon	115606471	115606768	2	+	.	gene_id "ENSG00000239984"; transcript_id "ENSE00001823505"
1	bjp	exon	115621872	115622005	2	-	.	gene_id "ENSG00000207502"; transcript_id "ENSE00001499779"
1	bjp	exon	115641953	115642086	2	+	.	gene_id "ENSG00000173218"; transcript_id "ENSG00000173218.1_M2"
1	bjp	exon	115642629	115642706	2	+	.	gene_id "ENSG00000173218"; transcript_id "ENSE00001261212"
1	bjp	exon	115651277	115651484	2	+	.	gene_id "ENSG00000173218"; transcript_id "ENSG00000173218.2_M2"
1	bjp	exon	115659641	115659773	2	+	.	gene_id "ENSG00000173218"; transcript_id "ENSG00000173218.3_M2"
1	bjp	exon	115663661	115664268	2	+	.	gene_id "ENSG00000173218"; transcript_id "ENSE00001196598"
1	bjp	exon	115671045	115671337	2	+	.	gene_id "ENSG00000173218"; transcript_id "ENSG00000173218.4_M2"
1	bjp	exon	115682364	115682497	2	+	.	gene_id "ENSG00000173218"; transcript_id "ENSG00000173218.5_M2"
1	bjp	exon	115683944	115684076	2	+	.	gene_id "ENSG00000173218"; transcript_id "ENSE00003556086"
1	bjp	exon	115685293	115685527	2	+	.	gene_id "ENSG00000173218"; transcript_id "ENSE00001196588"
1	bjp	exon	115691119	115698224	2	+	.	gene_id "ENSG00000173218"; transcript_id "ENSG00000173218.6_M2"
1	bjp	exon	115700007	115701426	2	-	.	gene_id "ENSG00000118729"; transcript_id "ENSE00001196574"
1	bjp	exon	115702921	115702995	2	-	.	gene_id "ENSG00000118729"; transcript_id "ENSE00001074020"
1	bjp	exon	115705192	115705292	2	-	.	gene_id "ENSG00000118729"; transcript_id "ENSE00001074027"
1	bjp	exon	115717840	115717894	2	-	.	gene_id "ENSG00000118729"; transcript_id "ENSE00003541303"
1	bjp	exon	115725508	115725553	2	-	.	gene_id "ENSG00000118729"; transcript_id "ENSE00003670364"
1	bjp	exon	115726992	115727122	2	-	.	gene_id "ENSG00000118729"; transcript_id "ENSG00000118729.1_M2"
1	bjp	exon	115732901	115732974	2	-	.	gene_id "ENSG00000118729"; transcript_id "ENSG00000118729.2_M2"
1	bjp	exon	115738224	115738335	2	-	.	gene_id "ENSG00000118729"; transcript_id "ENSE00000800544"
1	bjp	exon	115740728	115740828	2	-	.	gene_id "ENSG00000118729"; transcript_id "ENSE00000800545"
1	bjp	exon	115744828	115744912	2	-	.	gene_id "ENSG00000118729"; transcript_id "ENSE00000800546"
1	bjp	exon	115768308	115768781	2	-	.	gene_id "ENSG00000118729"; transcript_id "ENSE00001957067"
1	bjp	exon	115836377	115843917	2	-	.	gene_id "ENSG00000177551"; transcript_id "ENSG00000177551.1_M6"
1	bjp	exon	115919350	115919559	2	+	.	gene_id "ENSG00000228127"; transcript_id "ENSG00000228127.1_M2"
1	bjp	exon	115922367	115922566	2	+	.	gene_id "ENSG00000228127"; transcript_id "ENSG00000228127.2_M2"
1	bjp	exon	115924776	115925982	2	+	.	gene_id "ENSG00000228127"; transcript_id "ENSG00000228127.3_M2"
1	bjp	exon	115931315	115931561	2	+	.	gene_id "ENSG00000228127"; transcript_id "ENSE00003785085"
1	bjp	exon	115976498	115976714	2	+	.	gene_id "ENSG00000163393"; transcript_id "ENSG00000163393.1_M2"
1	bjp	exon	115992031	115992243	2	+	.	gene_id "ENSG00000163393"; transcript_id "ENSE00001196550"
1	bjp	exon	116013813	116014083	2	-	.	gene_id "ENSG00000237993"; transcript_id "ENSE00001760281"
1	bjp	exon	116015121	116015300	2	-	.	gene_id "ENSG00000237993"; transcript_id "ENSE00001788256"
1	bjp	exon	116017452	116017705	2	-	.	gene_id "ENSG00000237993"; transcript_id "ENSE00001798512"
1	bjp	exon	116019582	116019714	2	+	.	gene_id "ENSG00000163393"; transcript_id "ENSE00001196541"
1	bjp	exon	116020721	116020885	2	+	.	gene_id "ENSG00000163393"; transcript_id "ENSE00001196537"
1	bjp	exon	116026893	116027022	2	+	.	gene_id "ENSG00000163393"; transcript_id "ENSE00001196533"
1	bjp	exon	116031366	116031890	2	+	.	gene_id "ENSG00000163393"; transcript_id "ENSG00000163393.2_M2"
1	bjp	exon	116032677	116032800	2	+	.	gene_id "ENSG00000163393"; transcript_id "ENSE00001861762"
1	bjp	exon	116035187	116035327	2	+	.	gene_id "ENSG00000163393"; transcript_id "ENSE00003496203"
1	bjp	exon	116037303	116037527	2	+	.	gene_id "ENSG00000163393"; transcript_id "ENSG00000163393.3_M2"
1	bjp	exon	116067019	116070054	2	+	.	gene_id "ENSG00000163393"; transcript_id "ENSE00001450193"
1	bjp	exon	116111755	116111810	2	+	.	gene_id "ENSG00000173212"; transcript_id "ENSE00001450188"
1	bjp	exon	116112407	116112663	2	+	.	gene_id "ENSG00000173212"; transcript_id "ENSE00001450187"
1	bjp	exon	116120932	116121072	2	+	.	gene_id "ENSG00000173212"; transcript_id "ENSE00001260466"
1	bjp	exon	116123873	116123899	2	+	.	gene_id "ENSG00000173212"; transcript_id "ENSE00001938109"
1	bjp	exon	116124066	116124357	2	+	.	gene_id "ENSG00000173212"; transcript_id "ENSE00003493094"
1	bjp	exon	116127466	116127644	2	+	.	gene_id "ENSG00000173212"; transcript_id "ENSE00003635772"
1	bjp	exon	116128145	116128339	2	+	.	gene_id "ENSG00000173212"; transcript_id "ENSG00000173212.1_M2"
1	bjp	exon	116133132	116135240	2	+	.	gene_id "ENSG00000173212"; transcript_id "ENSE00001260486"
1	bjp	exon	116164284	116164343	2	+	.	gene_id "ENSG00000235933"; transcript_id "ENSE00001703540"
1	bjp	exon	116165388	116166241	2	+	.	gene_id "ENSG00000235933"; transcript_id "ENSE00001760835"
1	bjp	exon	116278606	116278821	2	+	.	gene_id "ENSG00000221040"; transcript_id "ENSE00001564748"
1	bjp	exon	116372668	116372921	2	+	.	gene_id "ENSG00000163399"; transcript_id "ENSE00001740218"
1	bjp	exon	116373260	116373523	2	+	.	gene_id "ENSG00000163399"; transcript_id "ENSG00000163399.1_M2"
1	bjp	exon	116373867	116374241	2	+	.	gene_id "ENSG00000163399"; transcript_id "ENSE00002207024"
1	bjp	exon	116382411	116382593	2	+	.	gene_id "ENSG00000163399"; transcript_id "ENSE00001450162"
1	bjp	exon	116383370	116383553	2	+	.	gene_id "ENSG00000163399"; transcript_id "ENSE00002218516"
1	bjp	exon	116384014	116384124	2	+	.	gene_id "ENSG00000163399"; transcript_id "ENSE00003548664"
1	bjp	exon	116384783	116386144	2	+	.	gene_id "ENSG00000163399"; transcript_id "ENSG00000163399.2_M2"
1	bjp	exon	116387288	116387491	2	+	.	gene_id "ENSG00000163399"; transcript_id "ENSG00000163399.3_M2"
1	bjp	exon	116388131	116388525	2	+	.	gene_id "ENSG00000163399"; transcript_id "ENSG00000163399.1_M3"
1	bjp	exon	116388638	116388772	2	+	.	gene_id "ENSG00000163399"; transcript_id "ENSG00000163399.2_M3"
1	bjp	exon	116388902	116389019	2	+	.	gene_id "ENSG00000163399"; transcript_id "ENSE00003556743"
1	bjp	exon	116389439	116389940	2	+	.	gene_id "ENSG00000163399"; transcript_id "ENSG00000163399.4_M2"
1	bjp	exon	116390213	116390411	2	+	.	gene_id "ENSG00000163399"; transcript_id "ENSE00001616448"
1	bjp	exon	116390782	116390891	2	+	.	gene_id "ENSG00000163399"; transcript_id "ENSE00001754252"
1	bjp	exon	116392247	116392853	2	-	.	gene_id "ENSG00000203865"; transcript_id "ENSE00003706285_F1"
1	bjp	exon	116392989	116393026	2	-	.	gene_id "ENSG00000203865"; transcript_id "ENSE00003706285_F2"
1	bjp	exon	116393531	116393723	2	+	.	gene_id "ENSG00000163399"; transcript_id "ENSE00001644074"
1	bjp	exon	116395110	116395285	2	+	.	gene_id "ENSG00000163399"; transcript_id "ENSE00001601549"
1	bjp	exon	116396598	116396734	2	+	.	gene_id "ENSG00000163399"; transcript_id "ENSE00001634637"
1	bjp	exon	116397888	116398038	2	+	.	gene_id "ENSG00000163399"; transcript_id "ENSE00001596785"
1	bjp	exon	116398621	116398789	2	+	.	gene_id "ENSG00000163399"; transcript_id "ENSE00001755191"
1	bjp	exon	116398930	116398999	2	+	.	gene_id "ENSG00000163399"; transcript_id "ENSE00001623942_F1"
1	bjp	exon	116399085	116399314	2	-	.	gene_id "ENSG00000203865"; transcript_id "ENSE00001939305_F1"
1	bjp	exon	116399420	116399543	2	+	.	gene_id "ENSG00000163399"; transcript_id "ENSG00000163399.5_M2"
1	bjp	exon	116400861	116400895	2	+	.	gene_id "ENSG00000163399"; transcript_id "ENSE00001752571_F1"
1	bjp	exon	116401007	116401129	2	-	.	gene_id "ENSG00000203865"; transcript_id "ENSE00001828420_F1"
1	bjp	exon	116401132	116401260	2	+	.	gene_id "ENSG00000163399"; transcript_id "ENSE00003523323_F1"
1	bjp	exon	116401554	116402033	2	+	.	gene_id "ENSG00000163399"; transcript_id "ENSG00000163399.6_M2"
1	bjp	exon	116403884	116403975	2	+	.	gene_id "ENSG00000163399"; transcript_id "ENSE00001621938"
1	bjp	exon	116404416	116404774	2	+	.	gene_id "ENSG00000163399"; transcript_id "ENSG00000163399.7_M2"
1	bjp	exon	116405509	116406108	2	-	.	gene_id "ENSG00000203865"; transcript_id "ENSG00000203865.1_M2"
1	bjp	exon	116406149	116406398	2	+	.	gene_id "ENSG00000163399"; transcript_id "ENSE00001823299_F1"
1	bjp	exon	116406928	116407195	2	-	.	gene_id "ENSG00000203865"; transcript_id "ENSE00001450156"
1	bjp	exon	116410135	116410261	2	+	.	gene_id "ENSG00000163399"; transcript_id "ENSE00003493962"
1	bjp	exon	116411261	116411315	2	-	.	gene_id "ENSG00000203865"; transcript_id "ENSE00001450153"
1	bjp	exon	116413766	116413869	2	-	.	gene_id "ENSG00000212385"; transcript_id "ENSE00001808773"
1	bjp	exon	116418459	116418622	2	-	.	gene_id "ENSG00000203865"; transcript_id "ENSG00000203865.1_M4"
1	bjp	exon	116423724	116423915	2	-	.	gene_id "ENSG00000233154"; transcript_id "ENSE00001623626"
1	bjp	exon	116428382	116428494	2	-	.	gene_id "ENSG00000233154"; transcript_id "ENSE00001716889"
1	bjp	exon	116429049	116429280	2	-	.	gene_id "ENSG00000230381"; transcript_id "ENSE00001719697"
1	bjp	exon	116433086	116433368	2	-	.	gene_id "ENSG00000230381"; transcript_id "ENSE00001743926"
1	bjp	exon	116452536	116452627	2	+	.	gene_id "ENSG00000200547"; transcript_id "ENSE00001438440"
1	bjp	exon	116452646	116452932	2	-	.	gene_id "ENSG00000233154"; transcript_id "ENSE00001764921"
1	bjp	exon	116453034	116453168	2	-	.	gene_id "ENSG00000233154"; transcript_id "ENSG00000233154.1_M2"
1	bjp	exon	116455065	116455215	2	-	.	gene_id "ENSG00000233154"; transcript_id "ENSE00001694337"
1	bjp	exon	116463721	116463937	2	-	.	gene_id "ENSG00000233154"; transcript_id "ENSE00001710121"
1	bjp	exon	116466190	116466452	2	-	.	gene_id "ENSG00000233154"; transcript_id "ENSG00000233154.2_M2"
1	bjp	exon	116474234	116474338	2	-	.	gene_id "ENSG00000233154"; transcript_id "ENSE00001784792"
1	bjp	exon	116478052	116478227	2	-	.	gene_id "ENSG00000233154"; transcript_id "ENSG00000233154.3_M2"
1	bjp	exon	116478781	116478842	2	-	.	gene_id "ENSG00000233154"; transcript_id "ENSG00000233154.1_M3"
1	bjp	exon	116493016	116494906	2	-	.	gene_id "ENSG00000224950"; transcript_id "ENSE00001655800"
1	bjp	exon	116498802	116499212	2	-	.	gene_id "ENSG00000224950"; transcript_id "ENSE00001613175"
1	bjp	exon	116514535	116514822	2	-	.	gene_id "ENSG00000116815"; transcript_id "ENSG00000116815.1_M2"
1	bjp	exon	116518700	116519302	2	-	.	gene_id "ENSG00000116815"; transcript_id "ENSG00000116815.1_M3"
1	bjp	exon	116521787	116521983	2	-	.	gene_id "ENSG00000116815"; transcript_id "ENSG00000116815.2_M2"
1	bjp	exon	116532936	116534092	2	-	.	gene_id "ENSG00000177173"; transcript_id "ENSE00001259294"
1	bjp	exon	116535965	116536228	2	-	.	gene_id "ENSG00000116815"; transcript_id "ENSE00000957938"
1	bjp	exon	116544311	116544604	2	-	.	gene_id "ENSG00000116815"; transcript_id "ENSG00000116815.3_M2"
1	bjp	exon	116560024	116560111	2	-	.	gene_id "ENSG00000264419"; transcript_id "ENSE00002696940"
1	bjp	exon	116570903	116571039	2	-	.	gene_id "ENSG00000116815"; transcript_id "ENSG00000116815.2_M3"
1	bjp	exon	116574399	116577562	2	-	.	gene_id "ENSG00000143061"; transcript_id "ENSG00000143061.1_M3"
1	bjp	exon	116579392	116579877	2	-	.	gene_id "ENSG00000143061"; transcript_id "ENSE00000957898"
1	bjp	exon	116584645	116585052	2	-	.	gene_id "ENSG00000143061"; transcript_id "ENSE00000957897"
1	bjp	exon	116666284	116666956	2	-	.	gene_id "ENSG00000143061"; transcript_id "ENSG00000143061.2_M2"
1	bjp	exon	116667618	116667755	2	-	.	gene_id "ENSG00000143061"; transcript_id "ENSG00000143061.3_M2"
1	bjp	exon	116671749	116671827	2	+	.	gene_id "ENSG00000211543"; transcript_id "ENSE00001507636"
1	bjp	exon	116694112	116694197	2	+	.	gene_id "ENSG00000203864"; transcript_id "ENSE00001450136"
1	bjp	exon	116694759	116694855	2	+	.	gene_id "ENSG00000203864"; transcript_id "ENSE00003757816"
1	bjp	exon	116705949	116706004	2	+	.	gene_id "ENSG00000203864"; transcript_id "ENSE00003759928"
1	bjp	exon	116706457	116706603	2	+	.	gene_id "ENSG00000203864"; transcript_id "ENSE00001450133"
1	bjp	exon	116713833	116714835	2	-	.	gene_id "ENSG00000231072"; transcript_id "ENSE00001801861"
1	bjp	exon	116739981	116742609	2	-	.	gene_id "ENSG00000223489"; transcript_id "ENSE00001776289"
1	bjp	exon	116754385	116754553	2	+	.	gene_id "ENSG00000116824"; transcript_id "ENSG00000116824.1_M2"
1	bjp	exon	116754631	116755021	2	+	.	gene_id "ENSG00000116824"; transcript_id "ENSG00000116824.2_M2"
1	bjp	exon	116760402	116760632	2	+	.	gene_id "ENSG00000116824"; transcript_id "ENSE00000785007"
1	bjp	exon	116764484	116764606	2	+	.	gene_id "ENSG00000116824"; transcript_id "ENSE00000785008"
1	bjp	exon	116768464	116769228	2	+	.	gene_id "ENSG00000116824"; transcript_id "ENSE00001141790"
1	bjp	exon	116775104	116775623	2	-	.	gene_id "ENSG00000225079"; transcript_id "ENSE00001679061"
1	bjp	exon	116909149	116909531	2	-	.	gene_id "ENSG00000272715"; transcript_id "ENSE00003705346"
1	bjp	exon	116910057	116910252	2	+	.	gene_id "ENSG00000134247"; transcript_id "ENSE00001514453"
1	bjp	exon	116941715	116942083	2	+	.	gene_id "ENSG00000134247"; transcript_id "ENSE00001069102"
1	bjp	exon	116944679	116945092	2	+	.	gene_id "ENSG00000134247"; transcript_id "ENSE00000800583"
1	bjp	exon	116949192	116949572	2	+	.	gene_id "ENSG00000134247"; transcript_id "ENSE00000800584"
1	bjp	exon	116961243	116961668	2	+	.	gene_id "ENSG00000134247"; transcript_id "ENSE00000800585"
1	bjp	exon	116962347	116962471	2	-	.	gene_id "ENSG00000252510"; transcript_id "ENSE00002088978"
1	bjp	exon	116966911	116967330	2	+	.	gene_id "ENSG00000134247"; transcript_id "ENSG00000134247.1_M2"
1	bjp	exon	116974216	116974497	2	+	.	gene_id "ENSG00000134247"; transcript_id "ENSG00000134247.2_M2"
1	bjp	exon	116984680	116984985	2	+	.	gene_id "ENSG00000134247"; transcript_id "ENSE00000800588"
1	bjp	exon	116986801	116990358	2	+	.	gene_id "ENSG00000134247"; transcript_id "ENSG00000134247.1_M3"
1	bjp	exon	117009850	117010230	2	+	.	gene_id "ENSG00000134256"; transcript_id "ENSE00001020950"
1	bjp	exon	117011550	117011966	2	+	.	gene_id "ENSG00000134256"; transcript_id "ENSE00000785014"
1	bjp	exon	117013406	117013792	2	+	.	gene_id "ENSG00000134256"; transcript_id "ENSE00000785015"
1	bjp	exon	117017090	117017473	2	+	.	gene_id "ENSG00000134256"; transcript_id "ENSE00000785016"
1	bjp	exon	117018156	117018560	2	+	.	gene_id "ENSG00000134256"; transcript_id "ENSE00000785017"
1	bjp	exon	117021573	117021983	2	+	.	gene_id "ENSG00000134256"; transcript_id "ENSE00000785018"
1	bjp	exon	117025482	117025508	2	-	.	gene_id "ENSG00000236137"; transcript_id "ENSE00001752787_F1"
1	bjp	exon	117025905	117026786	2	-	.	gene_id "ENSG00000236137"; transcript_id "ENSG00000236137.1_M2"
1	bjp	exon	117032114	117032336	2	-	.	gene_id "ENSG00000236137"; transcript_id "ENSE00001694140"
1	bjp	exon	117032390	117032521	2	-	.	gene_id "ENSG00000236137"; transcript_id "ENSE00001795850"
1	bjp	exon	117032944	117033167	2	+	.	gene_id "ENSG00000134256"; transcript_id "ENSE00001942175"
1	bjp	exon	117033860	117034250	2	+	.	gene_id "ENSG00000134256"; transcript_id "ENSG00000134256.1_M3"
1	bjp	exon	117036156	117036476	2	+	.	gene_id "ENSG00000134256"; transcript_id "ENSG00000134256.2_M3"
1	bjp	exon	117050167	117050334	2	-	.	gene_id "ENSG00000236137"; transcript_id "ENSE00001650532"
1	bjp	exon	117059373	117059490	2	-	.	gene_id "ENSG00000236137"; transcript_id "ENSE00001608120"
1	bjp	exon	117060303	117060374	2	+	.	gene_id "ENSG00000116830"; transcript_id "ENSG00000116830.1_M2"
1	bjp	exon	117060455	117060561	2	+	.	gene_id "ENSG00000116830"; transcript_id "ENSG00000116830.2_M2"
1	bjp	exon	117062387	117062473	2	+	.	gene_id "ENSG00000116830"; transcript_id "ENSE00003485925"
1	bjp	exon	117073661	117073727	2	+	.	gene_id "ENSG00000116830"; transcript_id "ENSE00003579208"
1	bjp	exon	117074870	117075859	2	+	.	gene_id "ENSG00000116830"; transcript_id "ENSG00000116830.1_M3"
1	bjp	exon	117076180	117076389	2	+	.	gene_id "ENSG00000116830"; transcript_id "ENSG00000116830.3_M2"
1	bjp	exon	117076641	117076823	2	+	.	gene_id "ENSG00000116830"; transcript_id "ENSE00003557496"
1	bjp	exon	117077916	117078043	2	+	.	gene_id "ENSG00000116830"; transcript_id "ENSE00003624797"
1	bjp	exon	117079568	117079649	2	+	.	gene_id "ENSG00000116830"; transcript_id "ENSE00003594168"
1	bjp	exon	117081828	117081947	2	+	.	gene_id "ENSG00000116830"; transcript_id "ENSE00000913420"
1	bjp	exon	117084018	117084168	2	+	.	gene_id "ENSG00000116830"; transcript_id "ENSE00000913419"
1	bjp	exon	117086417	117086522	2	+	.	gene_id "ENSG00000116830"; transcript_id "ENSE00000913418"
1	bjp	exon	117088801	117088982	2	+	.	gene_id "ENSG00000116830"; transcript_id "ENSE00000913417"
1	bjp	exon	117090055	117090208	2	+	.	gene_id "ENSG00000116830"; transcript_id "ENSE00000913416"
1	bjp	exon	117090532	117090623	2	+	.	gene_id "ENSG00000116830"; transcript_id "ENSE00000913415"
1	bjp	exon	117091328	117091410	2	+	.	gene_id "ENSG00000116830"; transcript_id "ENSE00000913414"
1	bjp	exon	117091817	117091950	2	+	.	gene_id "ENSG00000116830"; transcript_id "ENSE00000913413"
1	bjp	exon	117092731	117092901	2	+	.	gene_id "ENSG00000116830"; transcript_id "ENSG00000116830.4_M2"
1	bjp	exon	117094643	117094728	2	+	.	gene_id "ENSG00000215930"; transcript_id "ENSE00001546455"
1	bjp	exon	117095309	117095367	2	+	.	gene_id "ENSG00000116830"; transcript_id "ENSG00000116830.5_M2"
1	bjp	exon	117096149	117096299	2	+	.	gene_id "ENSG00000116830"; transcript_id "ENSG00000116830.6_M2"
1	bjp	exon	117097351	117097433	2	+	.	gene_id "ENSG00000116830"; transcript_id "ENSE00003496471"
1	bjp	exon	117098197	117098907	2	+	.	gene_id "ENSG00000116830"; transcript_id "ENSG00000116830.1_PMM2"
1	bjp	exon	117101380	117107453	2	+	.	gene_id "ENSG00000116830"; transcript_id "ENSG00000116830.1_M6"
1	bjp	exon	117111060	117112453	2	-	.	gene_id "ENSG00000134253"; transcript_id "ENSG00000134253.1_M4"
1	bjp	exon	117113359	117113485	2	-	.	gene_id "ENSG00000134253"; transcript_id "ENSE00000800599"
1	bjp	exon	117115575	117115689	2	-	.	gene_id "ENSG00000134253"; transcript_id "ENSG00000134253.1_M2"
1	bjp	exon	117116616	117116745	2	-	.	gene_id "ENSG00000134253"; transcript_id "ENSE00000800601"
1	bjp	exon	117118034	117118767	2	-	.	gene_id "ENSG00000134253"; transcript_id "ENSG00000134253.2_M2"
1	bjp	exon	117120714	117121792	2	-	.	gene_id "ENSG00000134253"; transcript_id "ENSG00000134253.1_M5"
1	bjp	exon	117121799	117122587	2	-	.	gene_id "ENSG00000134253"; transcript_id "ENSE00001450086"
1	bjp	exon	117138229	117138609	2	+	.	gene_id "ENSG00000228453"; transcript_id "ENSE00001692847"
1	bjp	exon	117156574	117157011	2	-	.	gene_id "ENSG00000134258"; transcript_id "ENSG00000134258.1_M5"
1	bjp	exon	117203618	117203836	2	-	.	gene_id "ENSG00000134258"; transcript_id "ENSE00001819920"
1	bjp	exon	117210824	117210960	2	-	.	gene_id "ENSG00000134258"; transcript_id "ENSG00000134258.1_M3"
1	bjp	exon	117243212	117243508	2	-	.	gene_id "ENSG00000277141"; transcript_id "ENSE00003734087"
1	bjp	exon	117295520	117295703	2	+	.	gene_id "ENSG00000235202"; transcript_id "ENSE00001806618"
1	bjp	exon	117296520	117296633	2	+	.	gene_id "ENSG00000235202"; transcript_id "ENSE00001619944"
1	bjp	exon	117321124	117321336	2	+	.	gene_id "ENSG00000235202"; transcript_id "ENSE00001664028"
1	bjp	exon	117364899	117365473	2	-	.	gene_id "ENSG00000271427"; transcript_id "ENSE00003608976"
1	bjp	exon	117367449	117368485	2	+	.	gene_id "ENSG00000198162"; transcript_id "ENSG00000198162.1_M2"
1	bjp	exon	117402186	117402441	2	+	.	gene_id "ENSG00000198162"; transcript_id "ENSE00001635177"
1	bjp	exon	117405549	117405645	2	+	.	gene_id "ENSG00000198162"; transcript_id "ENSE00001776307"
1	bjp	exon	117414713	117414831	2	+	.	gene_id "ENSG00000198162"; transcript_id "ENSE00003528662"
1	bjp	exon	117420569	117420649	2	+	.	gene_id "ENSG00000198162"; transcript_id "ENSG00000198162.1_M3"
1	bjp	exon	117442231	117442325	2	+	.	gene_id "ENSG00000198162"; transcript_id "ENSE00001782196"
1	bjp	exon	117460489	117460612	2	+	.	gene_id "ENSG00000198162"; transcript_id "ENSE00001737264"
1	bjp	exon	117466334	117466427	2	+	.	gene_id "ENSG00000198162"; transcript_id "ENSE00001773850"
1	bjp	exon	117493147	117493262	2	+	.	gene_id "ENSG00000198162"; transcript_id "ENSE00001711012"
1	bjp	exon	117493515	117495006	2	+	.	gene_id "ENSG00000279513"; transcript_id "ENSE00003758149"
1	bjp	exon	117496763	117496982	2	+	.	gene_id "ENSG00000198162"; transcript_id "ENSG00000198162.2_M2"
1	bjp	exon	117499382	117499554	2	+	.	gene_id "ENSG00000198162"; transcript_id "ENSE00000913389"
1	bjp	exon	117514849	117515939	2	+	.	gene_id "ENSG00000198162"; transcript_id "ENSE00001653944"
1	bjp	exon	117522825	117528872	2	+	.	gene_id "ENSG00000198162"; transcript_id "ENSG00000198162.1_M4"
1	bjp	exon	117549415	117549922	2	+	.	gene_id "ENSG00000226755"; transcript_id "ENSE00001743098"
1	bjp	exon	117596832	117596994	2	-	.	gene_id "ENSG00000236866"; transcript_id "ENSE00001733031"
1	bjp	exon	117603999	117604399	2	-	.	gene_id "ENSG00000236866"; transcript_id "ENSE00001685137"
1	bjp	exon	117604624	117604936	2	-	.	gene_id "ENSG00000236866"; transcript_id "ENSG00000236866.1_M2"
1	bjp	exon	117605557	117605770	2	-	.	gene_id "ENSG00000236866"; transcript_id "ENSG00000236866.1_M3"
1	bjp	exon	117605934	117606153	2	+	.	gene_id "ENSG00000183508"; transcript_id "ENSE00001450051"
1	bjp	exon	117622842	117628372	2	+	.	gene_id "ENSG00000183508"; transcript_id "ENSE00001450050"
1	bjp	exon	117640812	117641639	2	-	.	gene_id "ENSG00000213262"; transcript_id "ENSE00001746816"
1	bjp	exon	117688621	117688742	2	-	.	gene_id "ENSG00000212266"; transcript_id "ENSE00001508748"
1	bjp	exon	117700029	117700242	2	-	.	gene_id "ENSG00000270719"; transcript_id "ENSE00003631566"
1	bjp	exon	117863485	117870616	2	-	.	gene_id "ENSG00000196505"; transcript_id "ENSG00000196505.1_M2"
1	bjp	exon	117877222	117878152	2	-	.	gene_id "ENSG00000196505"; transcript_id "ENSG00000196505.1_M3"
1	bjp	exon	117881823	117881877	2	-	.	gene_id "ENSG00000196505"; transcript_id "ENSE00003506438"
1	bjp	exon	117882904	117883627	2	-	.	gene_id "ENSG00000196505"; transcript_id "ENSG00000196505.2_M2"
1	bjp	exon	117886577	117886653	2	-	.	gene_id "ENSG00000196505"; transcript_id "ENSE00003497530"
1	bjp	exon	117887698	117887774	2	-	.	gene_id "ENSG00000196505"; transcript_id "ENSG00000196505.3_M2"
1	bjp	exon	117896616	117896989	2	-	.	gene_id "ENSG00000196505"; transcript_id "ENSG00000196505.4_M2"
1	bjp	exon	117899057	117899216	2	-	.	gene_id "ENSG00000196505"; transcript_id "ENSG00000196505.5_M2"
1	bjp	exon	117906506	117906582	2	-	.	gene_id "ENSG00000196505"; transcript_id "ENSE00003567545"
1	bjp	exon	117911994	117912082	2	-	.	gene_id "ENSG00000196505"; transcript_id "ENSE00003465134"
1	bjp	exon	117912530	117912683	2	-	.	gene_id "ENSG00000196505"; transcript_id "ENSE00003470361"
1	bjp	exon	117913420	117913499	2	-	.	gene_id "ENSG00000196505"; transcript_id "ENSE00001857314"
1	bjp	exon	117918597	117918736	2	-	.	gene_id "ENSG00000196505"; transcript_id "ENSE00003463141"
1	bjp	exon	117920182	117920424	2	-	.	gene_id "ENSG00000196505"; transcript_id "ENSG00000196505.6_M2"
1	bjp	exon	117929448	117929630	2	-	.	gene_id "ENSG00000196505"; transcript_id "ENSG00000196505.2_M3"
1	bjp	exon	117929720	117929924	2	+	.	gene_id "ENSG00000065183"; transcript_id "ENSG00000065183.1_M4"
1	bjp	exon	117933288	117933490	2	+	.	gene_id "ENSG00000065183"; transcript_id "ENSG00000065183.1_M2"
1	bjp	exon	117933630	117933740	2	+	.	gene_id "ENSG00000065183"; transcript_id "ENSE00003542362"
1	bjp	exon	117934473	117934682	2	+	.	gene_id "ENSG00000065183"; transcript_id "ENSE00003545899"
1	bjp	exon	117936769	117936887	2	+	.	gene_id "ENSG00000065183"; transcript_id "ENSE00003559455"
1	bjp	exon	117938480	117938558	2	+	.	gene_id "ENSG00000065183"; transcript_id "ENSG00000065183.2_M2"
1	bjp	exon	117939477	117939572	2	+	.	gene_id "ENSG00000065183"; transcript_id "ENSE00003494965"
1	bjp	exon	117940827	117940940	2	+	.	gene_id "ENSG00000065183"; transcript_id "ENSE00003481940"
1	bjp	exon	117941124	117941225	2	+	.	gene_id "ENSG00000065183"; transcript_id "ENSE00003588457"
1	bjp	exon	117941750	117941847	2	+	.	gene_id "ENSG00000065183"; transcript_id "ENSG00000065183.3_M2"
1	bjp	exon	117942437	117942544	2	+	.	gene_id "ENSG00000065183"; transcript_id "ENSE00000785118"
1	bjp	exon	117943396	117943626	2	+	.	gene_id "ENSG00000065183"; transcript_id "ENSE00000785119"
1	bjp	exon	117946086	117946179	2	+	.	gene_id "ENSG00000065183"; transcript_id "ENSE00000785120"
1	bjp	exon	117948405	117948506	2	+	.	gene_id "ENSG00000065183"; transcript_id "ENSE00000785121"
1	bjp	exon	117949751	117949836	2	+	.	gene_id "ENSG00000065183"; transcript_id "ENSE00000785123"
1	bjp	exon	117949995	117950130	2	+	.	gene_id "ENSG00000065183"; transcript_id "ENSE00000785125"
1	bjp	exon	117950834	117950890	2	+	.	gene_id "ENSG00000065183"; transcript_id "ENSE00000785127"
1	bjp	exon	117951976	117952076	2	+	.	gene_id "ENSG00000065183"; transcript_id "ENSE00000785129"
1	bjp	exon	117952297	117952408	2	+	.	gene_id "ENSG00000065183"; transcript_id "ENSE00000785131"
1	bjp	exon	117952528	117952662	2	+	.	gene_id "ENSG00000065183"; transcript_id "ENSE00000785132"
1	bjp	exon	117952946	117952996	2	+	.	gene_id "ENSG00000065183"; transcript_id "ENSE00000785133"
1	bjp	exon	117953476	117953541	2	+	.	gene_id "ENSG00000065183"; transcript_id "ENSE00000785134"
1	bjp	exon	117953861	117954006	2	-	.	gene_id "ENSG00000155761"; transcript_id "ENSG00000155761.1_M3"
1	bjp	exon	117954050	117954099	2	+	.	gene_id "ENSG00000065183"; transcript_id "ENSE00000785135_F1"
1	bjp	exon	117954580	117954627	2	+	.	gene_id "ENSG00000065183"; transcript_id "ENSE00000785136"
1	bjp	exon	117955088	117955230	2	-	.	gene_id "ENSG00000155761"; transcript_id "ENSE00001929432"
1	bjp	exon	117955315	117955358	2	+	.	gene_id "ENSG00000065183"; transcript_id "ENSE00000785137"
1	bjp	exon	117957068	117957196	2	+	.	gene_id "ENSG00000065183"; transcript_id "ENSE00000785138"
1	bjp	exon	117958910	117959003	2	+	.	gene_id "ENSG00000065183"; transcript_id "ENSE00000785139"
1	bjp	exon	117959292	117963798	2	+	.	gene_id "ENSG00000065183"; transcript_id "ENSE00001195700_F1"
1	bjp	exon	117963939	117964680	2	+	.	gene_id "ENSG00000065183"; transcript_id "ENSE00001195700_F2"
1	bjp	exon	117966543	117966753	2	-	.	gene_id "ENSG00000155761"; transcript_id "ENSG00000155761.1_M4"
1	bjp	exon	117970056	117970118	2	-	.	gene_id "ENSG00000155761"; transcript_id "ENSG00000155761.1_M2"
1	bjp	exon	117971780	117972047	2	-	.	gene_id "ENSG00000155761"; transcript_id "ENSG00000155761.2_M2"
1	bjp	exon	117973425	117973561	2	-	.	gene_id "ENSG00000155761"; transcript_id "ENSG00000155761.3_M2"
1	bjp	exon	117981270	117981401	2	-	.	gene_id "ENSG00000155761"; transcript_id "ENSE00003470168"
1	bjp	exon	117983811	117983913	2	-	.	gene_id "ENSG00000155761"; transcript_id "ENSE00003599979"
1	bjp	exon	117984683	117984782	2	-	.	gene_id "ENSG00000155761"; transcript_id "ENSG00000155761.4_M2"
1	bjp	exon	117987834	117987992	2	-	.	gene_id "ENSG00000155761"; transcript_id "ENSG00000155761.5_M2"
1	bjp	exon	117988105	117988204	2	-	.	gene_id "ENSG00000155761"; transcript_id "ENSE00001410239"
1	bjp	exon	117990861	117990906	2	-	.	gene_id "ENSG00000155761"; transcript_id "ENSE00001428432"
1	bjp	exon	117991415	117991528	2	-	.	gene_id "ENSG00000155761"; transcript_id "ENSE00001432029"
1	bjp	exon	117992466	117992648	2	-	.	gene_id "ENSG00000155761"; transcript_id "ENSE00001431433"
1	bjp	exon	117994406	117994530	2	-	.	gene_id "ENSG00000155761"; transcript_id "ENSE00001430298"
1	bjp	exon	117996370	117996500	2	-	.	gene_id "ENSG00000155761"; transcript_id "ENSE00001432632"
1	bjp	exon	117996598	117996743	2	-	.	gene_id "ENSG00000155761"; transcript_id "ENSE00001434431"
1	bjp	exon	118005414	118005602	2	-	.	gene_id "ENSG00000155761"; transcript_id "ENSE00001433217"
1	bjp	exon	118008044	118008198	2	-	.	gene_id "ENSG00000155761"; transcript_id "ENSG00000155761.6_M2"
1	bjp	exon	118012228	118012372	2	-	.	gene_id "ENSG00000155761"; transcript_id "ENSE00001418917"
1	bjp	exon	118015965	118016182	2	-	.	gene_id "ENSG00000155761"; transcript_id "ENSE00001417712"
1	bjp	exon	118023304	118023463	2	-	.	gene_id "ENSG00000155761"; transcript_id "ENSE00001418968"
1	bjp	exon	118025238	118025416	2	-	.	gene_id "ENSG00000155761"; transcript_id "ENSG00000155761.7_M2"
1	bjp	exon	118028274	118028394	2	-	.	gene_id "ENSG00000155761"; transcript_id "ENSE00003483133"
1	bjp	exon	118031692	118031867	2	-	.	gene_id "ENSG00000155761"; transcript_id "ENSG00000155761.8_M2"
1	bjp	exon	118036626	118036883	2	-	.	gene_id "ENSG00000155761"; transcript_id "ENSG00000155761.9_M2"
1	bjp	exon	118039292	118039444	2	-	.	gene_id "ENSG00000155761"; transcript_id "ENSG00000155761.10_M2"
1	bjp	exon	118041803	118042042	2	-	.	gene_id "ENSG00000155761"; transcript_id "ENSE00001407220"
1	bjp	exon	118054002	118054093	2	-	.	gene_id "ENSG00000155761"; transcript_id "ENSG00000155761.12_M2"
1	bjp	exon	118055733	118055914	2	-	.	gene_id "ENSG00000155761"; transcript_id "ENSE00003580607"
1	bjp	exon	118066745	118066899	2	-	.	gene_id "ENSG00000155761"; transcript_id "ENSE00001157549"
1	bjp	exon	118073854	118073967	2	-	.	gene_id "ENSG00000155761"; transcript_id "ENSG00000155761.13_M2"
1	bjp	exon	118074539	118074600	2	-	.	gene_id "ENSG00000155761"; transcript_id "ENSE00003493404"
1	bjp	exon	118076334	118076533	2	-	.	gene_id "ENSG00000155761"; transcript_id "ENSE00001885920"
1	bjp	exon	118081101	118081319	2	-	.	gene_id "ENSG00000155761"; transcript_id "ENSG00000155761.14_M2"
1	bjp	exon	118081415	118081642	2	-	.	gene_id "ENSG00000155761"; transcript_id "ENSG00000155761.15_M2"
1	bjp	exon	118085922	118086072	2	-	.	gene_id "ENSG00000155761"; transcript_id "ENSG00000155761.16_M2"
1	bjp	exon	118086671	118086784	2	-	.	gene_id "ENSG00000155761"; transcript_id "ENSE00003537944"
1	bjp	exon	118086871	118087162	2	-	.	gene_id "ENSG00000155761"; transcript_id "ENSG00000155761.17_M2"
1	bjp	exon	118091606	118091718	2	-	.	gene_id "ENSG00000155761"; transcript_id "ENSE00001072878"
1	bjp	exon	118091930	118092002	2	-	.	gene_id "ENSG00000155761"; transcript_id "ENSE00001249619"
1	bjp	exon	118093156	118093317	2	-	.	gene_id "ENSG00000155761"; transcript_id "ENSE00001022596"
1	bjp	exon	118097670	118097851	2	-	.	gene_id "ENSG00000155761"; transcript_id "ENSE00001022590"
1	bjp	exon	118101740	118101926	2	-	.	gene_id "ENSG00000155761"; transcript_id "ENSE00001022592"
1	bjp	exon	118115310	118115441	2	-	.	gene_id "ENSG00000155761"; transcript_id "ENSE00001022597"
1	bjp	exon	118150397	118150629	2	-	.	gene_id "ENSG00000155761"; transcript_id "ENSG00000155761.18_M2"
1	bjp	exon	118151229	118151369	2	-	.	gene_id "ENSG00000155761"; transcript_id "ENSE00003467921"
1	bjp	exon	118185071	118185223	2	-	.	gene_id "ENSG00000155761"; transcript_id "ENSE00003485378"
1	bjp	exon	118264372	118264489	2	-	.	gene_id "ENSG00000222209"; transcript_id "ENSE00001590095"
1	bjp	exon	118614333	118615646	2	-	.	gene_id "ENSG00000226126"; transcript_id "ENSE00001776740"
1	bjp	exon	118712999	118713678	2	+	.	gene_id "ENSG00000229911"; transcript_id "ENSE00001690844"
1	bjp	exon	118883046	118885516	2	-	.	gene_id "ENSG00000092607"; transcript_id "ENSG00000092607.1_M2"
1	bjp	exon	118890867	118890965	2	-	.	gene_id "ENSG00000092607"; transcript_id "ENSE00001366662"
1	bjp	exon	118899028	118899125	2	-	.	gene_id "ENSG00000092607"; transcript_id "ENSE00000957921"
1	bjp	exon	118914115	118914179	2	-	.	gene_id "ENSG00000092607"; transcript_id "ENSG00000092607.2_M2"
1	bjp	exon	118924646	118924817	2	-	.	gene_id "ENSG00000092607"; transcript_id "ENSE00001641386"
1	bjp	exon	118926510	118926611	2	-	.	gene_id "ENSG00000092607"; transcript_id "ENSE00001770754"
1	bjp	exon	118931619	118931832	2	-	.	gene_id "ENSG00000092607"; transcript_id "ENSE00003508985"
1	bjp	exon	118987591	118987805	2	-	.	gene_id "ENSG00000092607"; transcript_id "ENSE00001450018"
1	bjp	exon	118989355	118989556	2	-	.	gene_id "ENSG00000092607"; transcript_id "ENSE00001385694"
1	bjp	exon	119000344	119000617	2	-	.	gene_id "ENSG00000226172"; transcript_id "ENSE00001752586_F1"
1	bjp	exon	119001269	119001289	2	-	.	gene_id "ENSG00000239216"; transcript_id "ENSE00001737255_F1"
1	bjp	exon	119001393	119001405	2	-	.	gene_id "ENSG00000239216"; transcript_id "ENSE00001737255_F2"
1	bjp	exon	119031216	119033388	2	-	.	gene_id "ENSG00000116874"; transcript_id "ENSG00000116874.1_M3"
1	bjp	exon	119034095	119034213	2	-	.	gene_id "ENSG00000116874"; transcript_id "ENSG00000116874.1_M2"
1	bjp	exon	119042264	119042349	2	-	.	gene_id "ENSG00000116874"; transcript_id "ENSE00003488640"
1	bjp	exon	119045582	119045662	2	-	.	gene_id "ENSG00000116874"; transcript_id "ENSE00003564282"
1	bjp	exon	119062854	119064785	2	+	.	gene_id "ENSG00000224238"; transcript_id "ENSE00001614706"
1	bjp	exon	119076350	119076607	2	-	.	gene_id "ENSG00000116874"; transcript_id "ENSE00003499212"
1	bjp	exon	119082340	119082541	2	-	.	gene_id "ENSG00000116874"; transcript_id "ENSE00001853334"
1	bjp	exon	119084998	119085954	2	-	.	gene_id "ENSG00000223575"; transcript_id "ENSE00001735335"
1	bjp	exon	119139648	119140395	2	-	.	gene_id "ENSG00000116874"; transcript_id "ENSE00001812672_F1"
1	bjp	exon	119140459	119140554	2	+	.	gene_id "ENSG00000231365"; transcript_id "ENSG00000231365.1_M2"
1	bjp	exon	119140672	119140793	2	+	.	gene_id "ENSG00000231365"; transcript_id "ENSG00000231365.1_M4"
1	bjp	exon	119141747	119142200	2	+	.	gene_id "ENSG00000231365"; transcript_id "ENSG00000231365.2_M2"
1	bjp	exon	119146409	119146836	2	+	.	gene_id "ENSG00000231365"; transcript_id "ENSE00001782734"
1	bjp	exon	119146953	119147069	2	+	.	gene_id "ENSG00000231365"; transcript_id "ENSG00000231365.3_M2"
1	bjp	exon	119150565	119150746	2	+	.	gene_id "ENSG00000231365"; transcript_id "ENSG00000231365.4_M2"
1	bjp	exon	119181978	119183823	2	+	.	gene_id "ENSG00000231365"; transcript_id "ENSE00001708992"
1	bjp	exon	119233458	119234181	2	+	.	gene_id "ENSG00000231365"; transcript_id "ENSE00001784465"
1	bjp	exon	119260265	119260679	2	-	.	gene_id "ENSG00000227712"; transcript_id "ENSE00001683222"
1	bjp	exon	119261447	119261716	2	+	.	gene_id "ENSG00000231365"; transcript_id "ENSE00001780040"
1	bjp	exon	119262902	119262944	2	+	.	gene_id "ENSG00000231365"; transcript_id "ENSE00001636738"
1	bjp	exon	119294026	119294167	2	-	.	gene_id "ENSG00000227712"; transcript_id "ENSE00001740225"
1	bjp	exon	119326963	119327303	2	-	.	gene_id "ENSG00000227712"; transcript_id "ENSE00001738829"
1	bjp	exon	119328176	119328287	2	+	.	gene_id "ENSG00000232650"; transcript_id "ENSG00000232650.1_M2"
1	bjp	exon	119328744	119328789	2	+	.	gene_id "ENSG00000232650"; transcript_id "ENSE00001700284"
1	bjp	exon	119330532	119330815	2	+	.	gene_id "ENSG00000232650"; transcript_id "ENSE00001662520"
1	bjp	exon	119331397	119331525	2	-	.	gene_id "ENSG00000194297"; transcript_id "ENSE00001392879"
1	bjp	exon	119355991	119356182	2	+	.	gene_id "ENSG00000232650"; transcript_id "ENSE00001657298"
1	bjp	exon	119368779	119368902	2	+	.	gene_id "ENSG00000116882"; transcript_id "ENSG00000116882.1_M3"
1	bjp	exon	119368946	119369008	2	+	.	gene_id "ENSG00000230921"; transcript_id "ENSE00001614027"
1	bjp	exon	119370084	119370331	2	+	.	gene_id "ENSG00000230921"; transcript_id "ENSE00001763846"
1	bjp	exon	119380504	119380723	2	+	.	gene_id "ENSG00000116882"; transcript_id "ENSE00002241995"
1	bjp	exon	119381078	119381216	2	+	.	gene_id "ENSG00000116882"; transcript_id "ENSE00003513214"
1	bjp	exon	119382915	119383066	2	+	.	gene_id "ENSG00000116882"; transcript_id "ENSE00000785225"
1	bjp	exon	119384776	119385053	2	+	.	gene_id "ENSG00000116882"; transcript_id "ENSG00000116882.1_M2"
1	bjp	exon	119386622	119386831	2	+	.	gene_id "ENSG00000116882"; transcript_id "ENSG00000116882.2_M2"
1	bjp	exon	119392110	119392268	2	+	.	gene_id "ENSG00000116882"; transcript_id "ENSE00000785228"
1	bjp	exon	119392439	119392687	2	+	.	gene_id "ENSG00000116882"; transcript_id "ENSG00000116882.3_M2"
1	bjp	exon	119393785	119394130	2	+	.	gene_id "ENSG00000116882"; transcript_id "ENSG00000116882.2_M3"
1	bjp	exon	119414931	119415202	2	+	.	gene_id "ENSG00000203859"; transcript_id "ENSG00000203859.1_M5"
1	bjp	exon	119417368	119417498	2	+	.	gene_id "ENSG00000203859"; transcript_id "ENSG00000203859.1_M2"
1	bjp	exon	119419418	119419892	2	+	.	gene_id "ENSG00000203859"; transcript_id "ENSG00000203859.1_M3"
1	bjp	exon	119421809	119423035	2	+	.	gene_id "ENSG00000203859"; transcript_id "ENSG00000203859.1_M4"
1	bjp	exon	119434166	119435080	2	-	.	gene_id "ENSG00000232780"; transcript_id "ENSG00000232780.1_M2"
1	bjp	exon	119439001	119439144	2	+	.	gene_id "ENSG00000203858"; transcript_id "ENSE00001668145"
1	bjp	exon	119462029	119463021	2	-	.	gene_id "ENSG00000235595"; transcript_id "ENSE00001706175"
1	bjp	exon	119467221	119467365	2	+	.	gene_id "ENSG00000187481"; transcript_id "ENSE00002048921"
1	bjp	exon	119473003	119473803	2	+	.	gene_id "ENSG00000187481"; transcript_id "ENSE00001022544"
1	bjp	exon	119495836	119496841	2	-	.	gene_id "ENSG00000229570"; transcript_id "ENSE00001744889"
1	bjp	exon	119507198	119507262	2	+	.	gene_id "ENSG00000203857"; transcript_id "ENSG00000203857.1_M4"
1	bjp	exon	119507318	119508024	2	+	.	gene_id "ENSG00000203857"; transcript_id "ENSG00000203857.1_M3"
1	bjp	exon	119511503	119511952	2	+	.	gene_id "ENSG00000203857"; transcript_id "ENSG00000203857.2_M3"
1	bjp	exon	119513834	119515054	2	+	.	gene_id "ENSG00000203857"; transcript_id "ENSG00000203857.1_M2"
1	bjp	exon	119533749	119534746	2	-	.	gene_id "ENSG00000226443"; transcript_id "ENSE00001711377"
1	bjp	exon	119538509	119538653	2	+	.	gene_id "ENSG00000249798"; transcript_id "ENSE00002082261"
1	bjp	exon	119542795	119542959	2	+	.	gene_id "ENSG00000249798"; transcript_id "ENSE00002038885"
1	bjp	exon	119545230	119545913	2	+	.	gene_id "ENSG00000249798"; transcript_id "ENSE00002078906"
1	bjp	exon	119558755	119559774	2	-	.	gene_id "ENSG00000239873"; transcript_id "ENSE00001609001"
1	bjp	exon	119596167	119597179	2	-	.	gene_id "ENSG00000240244"; transcript_id "ENSE00001670573"
1	bjp	exon	119597702	119599271	2	-	.	gene_id "ENSG00000260941"; transcript_id "ENSE00002598387"
1	bjp	exon	119608429	119609250	2	+	.	gene_id "ENSG00000198857"; transcript_id "ENSE00001616083"
1	bjp	exon	119619422	119624116	2	-	.	gene_id "ENSG00000143067"; transcript_id "ENSE00002177000"
1	bjp	exon	119625875	119626137	2	-	.	gene_id "ENSG00000143067"; transcript_id "ENSE00001733724"
1	bjp	exon	119647691	119647773	2	-	.	gene_id "ENSG00000143067"; transcript_id "ENSE00001689226"
1	bjp	exon	119659798	119659913	2	+	.	gene_id "ENSG00000092621"; transcript_id "ENSE00001918922"
1	bjp	exon	119669191	119669401	2	+	.	gene_id "ENSG00000092621"; transcript_id "ENSE00001916531"
1	bjp	exon	119711884	119712160	2	+	.	gene_id "ENSG00000092621"; transcript_id "ENSG00000092621.1_M3"
1	bjp	exon	119719627	119721495	2	+	.	gene_id "ENSG00000092621"; transcript_id "ENSG00000092621.2_M3"
1	bjp	exon	119723376	119723441	2	+	.	gene_id "ENSG00000092621"; transcript_id "ENSE00003556711"
1	bjp	exon	119724319	119724469	2	+	.	gene_id "ENSG00000092621"; transcript_id "ENSE00001955467"
1	bjp	exon	119726851	119726905	2	+	.	gene_id "ENSG00000092621"; transcript_id "ENSE00003537955"
1	bjp	exon	119727004	119727102	2	+	.	gene_id "ENSG00000092621"; transcript_id "ENSE00003504806"
1	bjp	exon	119729509	119729633	2	+	.	gene_id "ENSG00000092621"; transcript_id "ENSE00001934295"
1	bjp	exon	119729940	119730071	2	+	.	gene_id "ENSG00000092621"; transcript_id "ENSE00001852173"
1	bjp	exon	119734304	119734766	2	+	.	gene_id "ENSG00000092621"; transcript_id "ENSG00000092621.3_M3"
1	bjp	exon	119735295	119735443	2	+	.	gene_id "ENSG00000092621"; transcript_id "ENSG00000092621.1_M2"
1	bjp	exon	119737114	119737266	2	+	.	gene_id "ENSG00000092621"; transcript_id "ENSE00000957948"
1	bjp	exon	119739462	119740518	2	+	.	gene_id "ENSG00000092621"; transcript_id "ENSG00000092621.2_M2"
1	bjp	exon	119741767	119741897	2	+	.	gene_id "ENSG00000092621"; transcript_id "ENSE00003494365"
1	bjp	exon	119742807	119743044	2	+	.	gene_id "ENSG00000092621"; transcript_id "ENSE00003469615"
1	bjp	exon	119743886	119744215	2	+	.	gene_id "ENSG00000092621"; transcript_id "ENSG00000092621.3_M2"
1	bjp	exon	119747996	119748841	2	-	.	gene_id "ENSG00000134240"; transcript_id "ENSG00000134240.1_M2"
1	bjp	exon	119750797	119750908	2	-	.	gene_id "ENSG00000134240"; transcript_id "ENSE00000913368"
1	bjp	exon	119752549	119752674	2	-	.	gene_id "ENSG00000134240"; transcript_id "ENSE00000913367"
1	bjp	exon	119753280	119753386	2	-	.	gene_id "ENSG00000134240"; transcript_id "ENSE00000913366"
1	bjp	exon	119755427	119755597	2	-	.	gene_id "ENSG00000134240"; transcript_id "ENSG00000134240.2_M2"
1	bjp	exon	119757273	119757438	2	-	.	gene_id "ENSG00000134240"; transcript_id "ENSE00003576929"
1	bjp	exon	119759118	119759414	2	-	.	gene_id "ENSG00000134240"; transcript_id "ENSG00000134240.3_M2"
1	bjp	exon	119759864	119759989	2	-	.	gene_id "ENSG00000134240"; transcript_id "ENSE00003466859"
1	bjp	exon	119764172	119764626	2	-	.	gene_id "ENSG00000134240"; transcript_id "ENSE00003540551"
1	bjp	exon	119768741	119768905	2	-	.	gene_id "ENSG00000134240"; transcript_id "ENSG00000134240.4_M2"
1	bjp	exon	119794018	119794685	2	-	.	gene_id "ENSG00000134193"; transcript_id "ENSG00000134193.1_M3"
1	bjp	exon	119798497	119798602	2	-	.	gene_id "ENSG00000134193"; transcript_id "ENSE00000913358"
1	bjp	exon	119799725	119799862	2	-	.	gene_id "ENSG00000134193"; transcript_id "ENSE00000913357"
1	bjp	exon	119801172	119803165	2	-	.	gene_id "ENSG00000134193"; transcript_id "ENSG00000134193.1_M2"
1	bjp	exon	119809029	119809202	2	-	.	gene_id "ENSG00000134193"; transcript_id "ENSE00001406883"
1	bjp	exon	119811409	119811660	2	-	.	gene_id "ENSG00000134193"; transcript_id "ENSG00000134193.3_M2"
1	bjp	exon	119835997	119836208	2	-	.	gene_id "ENSG00000215864"; transcript_id "ENSE00002070851"
1	bjp	exon	119837307	119837359	2	-	.	gene_id "ENSG00000215864"; transcript_id "ENSE00002040901"
1	bjp	exon	119853316	119853748	2	+	.	gene_id "ENSG00000227205"; transcript_id "ENSE00001915383"
1	bjp	exon	119886304	119886927	2	+	.	gene_id "ENSG00000226446"; transcript_id "ENSE00001743047"
1	bjp	exon	119909255	119910613	2	-	.	gene_id "ENSG00000261662"; transcript_id "ENSE00002619997"
1	bjp	exon	119911553	119916694	2	-	.	gene_id "ENSG00000134250"; transcript_id "ENSE00001123152"
1	bjp	exon	119917665	119917762	2	-	.	gene_id "ENSG00000134250"; transcript_id "ENSE00000913353"
1	bjp	exon	119918406	119918553	2	-	.	gene_id "ENSG00000134250"; transcript_id "ENSE00000913352"
1	bjp	exon	119919312	119919613	2	-	.	gene_id "ENSG00000134250"; transcript_id "ENSE00000913351"
1	bjp	exon	119920229	119920397	2	-	.	gene_id "ENSG00000134250"; transcript_id "ENSE00000913350"
1	bjp	exon	119921713	119921809	2	-	.	gene_id "ENSG00000134250"; transcript_id "ENSE00000913349"
1	bjp	exon	119922236	119922446	2	-	.	gene_id "ENSG00000134250"; transcript_id "ENSE00000913348"
1	bjp	exon	119922495	119922778	2	-	.	gene_id "ENSG00000134250"; transcript_id "ENSG00000134250.1_M2"
1	bjp	exon	119923637	119923984	2	-	.	gene_id "ENSG00000134250"; transcript_id "ENSG00000134250.2_M2"
1	bjp	exon	119925305	119925810	2	-	.	gene_id "ENSG00000134250"; transcript_id "ENSE00000913345"
1	bjp	exon	119926499	119926611	2	-	.	gene_id "ENSG00000134250"; transcript_id "ENSE00000913344"
1	bjp	exon	119928976	119929212	2	-	.	gene_id "ENSG00000134250"; transcript_id "ENSE00000957931"
1	bjp	exon	119935267	119935604	2	-	.	gene_id "ENSG00000134250"; transcript_id "ENSG00000134250.3_M2"
1	bjp	exon	119937282	119937466	2	-	.	gene_id "ENSG00000134250"; transcript_id "ENSG00000134250.4_M2"
1	bjp	exon	119937857	119938010	2	-	.	gene_id "ENSG00000134250"; transcript_id "ENSE00000913340"
1	bjp	exon	119940555	119940756	2	-	.	gene_id "ENSG00000134250"; transcript_id "ENSE00000913339"
1	bjp	exon	119941526	119941754	2	-	.	gene_id "ENSG00000134250"; transcript_id "ENSE00001022881"
1	bjp	exon	119948414	119948566	2	-	.	gene_id "ENSG00000134250"; transcript_id "ENSE00001073396"
1	bjp	exon	119949007	119949126	2	-	.	gene_id "ENSG00000134250"; transcript_id "ENSE00000913336"
1	bjp	exon	119950120	119950837	2	-	.	gene_id "ENSG00000134250"; transcript_id "ENSG00000134250.1_M4"
1	bjp	exon	119953543	119953688	2	-	.	gene_id "ENSG00000134250"; transcript_id "ENSE00003646291"
1	bjp	exon	119955040	119955232	2	-	.	gene_id "ENSG00000134250"; transcript_id "ENSE00003542532"
1	bjp	exon	119959392	119959502	2	-	.	gene_id "ENSG00000134250"; transcript_id "ENSE00003548920"
1	bjp	exon	119963574	119963807	2	-	.	gene_id "ENSG00000134250"; transcript_id "ENSE00003569941"
1	bjp	exon	119965453	119965566	2	-	.	gene_id "ENSG00000134250"; transcript_id "ENSE00003501215"
1	bjp	exon	119966376	119966489	2	-	.	gene_id "ENSG00000134250"; transcript_id "ENSE00003526231"
1	bjp	exon	119967433	119967621	2	-	.	gene_id "ENSG00000134250"; transcript_id "ENSE00003632032"
1	bjp	exon	119968077	119968232	2	-	.	gene_id "ENSG00000134250"; transcript_id "ENSE00003658331"
1	bjp	exon	119969511	119969744	2	-	.	gene_id "ENSG00000134250"; transcript_id "ENSE00003627598"
1	bjp	exon	120503600	120503719	2	-	.	gene_id "ENSG00000275131"; transcript_id "ENSE00003749759"
1	bjp	exon	143543012	143543063	2	+	.	gene_id "ENSG00000203825"; transcript_id "ENSE00001676485"
1	bjp	exon	143544151	143544374	2	+	.	gene_id "ENSG00000203825"; transcript_id "ENSE00001618170"
1	bjp	exon	143545026	143545178	2	+	.	gene_id "ENSG00000203825"; transcript_id "ENSE00001789201"
1	bjp	exon	143547344	143547525	2	+	.	gene_id "ENSG00000203825"; transcript_id "ENSE00001624500"
1	bjp	exon	143550873	143551124	2	+	.	gene_id "ENSG00000203825"; transcript_id "ENSE00001646871"
1	bjp	exon	143553142	143553261	2	+	.	gene_id "ENSG00000203825"; transcript_id "ENSE00001652149"
1	bjp	exon	143568237	143568464	2	+	.	gene_id "ENSG00000203825"; transcript_id "ENSE00001714525"
1	bjp	exon	143569385	143569525	2	+	.	gene_id "ENSG00000203825"; transcript_id "ENSE00001735389"
1	bjp	exon	143601786	143601949	2	-	.	gene_id "ENSG00000179571"; transcript_id "ENSE00001742000"
1	bjp	exon	143611236	143611448	2	-	.	gene_id "ENSG00000179571"; transcript_id "ENSE00001779139"
1	bjp	exon	143619994	143620527	2	+	.	gene_id "ENSG00000226028"; transcript_id "ENSE00001781133"
1	bjp	exon	143652050	143652215	2	-	.	gene_id "ENSG00000202167"; transcript_id "ENSE00001440060"
1	bjp	exon	143745249	143745426	2	+	.	gene_id "ENSG00000223779"; transcript_id "ENSE00001740173"
1	bjp	exon	143747671	143747773	2	+	.	gene_id "ENSG00000223779"; transcript_id "ENSE00002678187"
1	bjp	exon	145612202	145612247	2	+	.	gene_id "ENSG00000117262"; transcript_id "ENSE00002185749"
1	bjp	exon	145687812	145688023	2	-	.	gene_id "ENSG00000174827"; transcript_id "ENSE00001372163"
1	bjp	exon	145707317	145707400	2	-	.	gene_id "ENSG00000174827"; transcript_id "ENSE00001710762"
1	bjp	exon	145708018	145708148	2	-	.	gene_id "ENSG00000174827"; transcript_id "ENSE00001620084"
1	bjp	exon	145719471	145719559	2	+	.	gene_id "ENSG00000117281"; transcript_id "ENSG00000117281.1_M2"
1	bjp	exon	145724801	145724906	2	+	.	gene_id "ENSG00000117281"; transcript_id "ENSE00001449409"
1	bjp	exon	145728244	145728400	2	+	.	gene_id "ENSG00000117281"; transcript_id "ENSG00000117281.1_M4"
1	bjp	exon	145730744	145731070	2	+	.	gene_id "ENSG00000117281"; transcript_id "ENSE00000787494"
1	bjp	exon	145735997	145738867	2	+	.	gene_id "ENSG00000117281"; transcript_id "ENSG00000117281.1_M6"
1	bjp	exon	145739289	145746997	2	-	.	gene_id "ENSG00000265491"; transcript_id "ENSG00000265491.1_M2"
1	bjp	exon	145747995	145748110	2	-	.	gene_id "ENSG00000265491"; transcript_id "ENSE00002702006"
1	bjp	exon	145750407	145750500	2	-	.	gene_id "ENSG00000265491"; transcript_id "ENSE00002693766"
1	bjp	exon	145751438	145751510	2	-	.	gene_id "ENSG00000265491"; transcript_id "ENSE00002717112"
1	bjp	exon	145752978	145753049	2	-	.	gene_id "ENSG00000265491"; transcript_id "ENSE00002699095"
1	bjp	exon	145771711	145773843	2	-	.	gene_id "ENSG00000265491"; transcript_id "ENSG00000265491.2_M2"
1	bjp	exon	145784539	145784596	2	-	.	gene_id "ENSG00000265491"; transcript_id "ENSE00002717241"
1	bjp	exon	145788908	145788966	2	-	.	gene_id "ENSG00000265491"; transcript_id "ENSE00002686783"
1	bjp	exon	145823772	145824077	2	-	.	gene_id "ENSG00000265491"; transcript_id "ENSE00002694107"
1	bjp	exon	145824088	145824369	2	+	.	gene_id "ENSG00000186141"; transcript_id "ENSG00000186141.1_M3"
1	bjp	exon	145824383	145824547	2	+	.	gene_id "ENSG00000186141"; transcript_id "ENSE00001921226"
1	bjp	exon	145825757	145825923	2	+	.	gene_id "ENSG00000186141"; transcript_id "ENSE00003468797"
1	bjp	exon	145826454	145826709	2	+	.	gene_id "ENSG00000186141"; transcript_id "ENSG00000186141.2_M3"
1	bjp	exon	145826820	145827005	2	+	.	gene_id "ENSG00000186141"; transcript_id "ENSE00003551079"
1	bjp	exon	145828749	145828837	2	+	.	gene_id "ENSG00000186141"; transcript_id "ENSE00003511200"
1	bjp	exon	145833260	145833364	2	+	.	gene_id "ENSG00000186141"; transcript_id "ENSG00000186141.1_M2"
1	bjp	exon	145833490	145833582	2	+	.	gene_id "ENSG00000186141"; transcript_id "ENSE00003472678"
1	bjp	exon	145836494	145836574	2	+	.	gene_id "ENSG00000186141"; transcript_id "ENSG00000186141.2_M2"
1	bjp	exon	145836815	145836866	2	+	.	gene_id "ENSG00000186141"; transcript_id "ENSG00000186141.3_M2"
1	bjp	exon	145837536	145837596	2	+	.	gene_id "ENSG00000186141"; transcript_id "ENSE00003514292"
1	bjp	exon	145838056	145838206	2	+	.	gene_id "ENSG00000186141"; transcript_id "ENSE00003610202"
1	bjp	exon	145839515	145839784	2	+	.	gene_id "ENSG00000186141"; transcript_id "ENSE00001926050"
1	bjp	exon	145839890	145840407	2	+	.	gene_id "ENSG00000186141"; transcript_id "ENSG00000186141.3_M3"
1	bjp	exon	145840922	145841071	2	+	.	gene_id "ENSG00000186141"; transcript_id "ENSE00001339905"
1	bjp	exon	145842339	145842505	2	+	.	gene_id "ENSG00000186141"; transcript_id "ENSG00000186141.4_M2"
1	bjp	exon	145845629	145845832	2	+	.	gene_id "ENSG00000186364"; transcript_id "ENSG00000186364.1_M3"
1	bjp	exon	145845971	145846199	2	+	.	gene_id "ENSG00000186364"; transcript_id "ENSG00000186364.2_M3"
1	bjp	exon	145846433	145846690	2	+	.	gene_id "ENSG00000186364"; transcript_id "ENSG00000186364.1_M4"
1	bjp	exon	145847250	145847348	2	+	.	gene_id "ENSG00000186364"; transcript_id "ENSE00003702909"
1	bjp	exon	145847583	145847719	2	+	.	gene_id "ENSG00000186364"; transcript_id "ENSG00000186364.3_M3"
1	bjp	exon	145848112	145848264	2	+	.	gene_id "ENSG00000186364"; transcript_id "ENSG00000186364.1_M2"
1	bjp	exon	145848377	145848521	2	+	.	gene_id "ENSG00000186364"; transcript_id "ENSE00001423846_F1"
1	bjp	exon	145848954	145850269	2	-	.	gene_id "ENSG00000131788"; transcript_id "ENSG00000131788.1_M3"
1	bjp	exon	145850453	145850586	2	-	.	gene_id "ENSG00000131788"; transcript_id "ENSE00003478209"
1	bjp	exon	145850587	145850645	2	-	.	gene_id "ENSG00000278549"; transcript_id "ENSE00003747035"
1	bjp	exon	145850771	145850939	2	-	.	gene_id "ENSG00000131788"; transcript_id "ENSE00003521903"
1	bjp	exon	145851020	145851354	2	-	.	gene_id "ENSG00000131788"; transcript_id "ENSG00000131788.1_M2"
1	bjp	exon	145853504	145853664	2	-	.	gene_id "ENSG00000131788"; transcript_id "ENSE00003502733"
1	bjp	exon	145853813	145854880	2	-	.	gene_id "ENSG00000131788"; transcript_id "ENSG00000131788.1_M7"
1	bjp	exon	145855736	145855826	2	-	.	gene_id "ENSG00000131788"; transcript_id "ENSE00003528298"
1	bjp	exon	145856068	145856118	2	-	.	gene_id "ENSG00000131788"; transcript_id "ENSE00003467622"
1	bjp	exon	145856347	145857006	2	-	.	gene_id "ENSG00000131788"; transcript_id "ENSG00000131788.1_M6"
1	bjp	exon	145857315	145857416	2	-	.	gene_id "ENSG00000131788"; transcript_id "ENSE00001835268"
1	bjp	exon	145858967	145859080	2	-	.	gene_id "ENSG00000131788"; transcript_id "ENSG00000131788.1_M4"
1	bjp	exon	145859665	145859836	2	-	.	gene_id "ENSG00000131788"; transcript_id "ENSG00000131788.2_M3"
1	bjp	exon	145866560	145866765	2	-	.	gene_id "ENSG00000198483"; transcript_id "ENSE00001068760"
1	bjp	exon	145867287	145867392	2	-	.	gene_id "ENSG00000198483"; transcript_id "ENSE00001624459"
1	bjp	exon	145867991	145868056	2	-	.	gene_id "ENSG00000198483"; transcript_id "ENSE00001768088"
1	bjp	exon	145868311	145868400	2	-	.	gene_id "ENSG00000198483"; transcript_id "ENSE00001602316"
1	bjp	exon	145871982	145873985	2	-	.	gene_id "ENSG00000198483"; transcript_id "ENSE00001691739"
1	bjp	exon	145874155	145874192	2	-	.	gene_id "ENSG00000198483"; transcript_id "ENSE00003727369"
1	bjp	exon	145874822	145875006	2	-	.	gene_id "ENSG00000198483"; transcript_id "ENSE00003738772"
1	bjp	exon	145876140	145876246	2	-	.	gene_id "ENSG00000198483"; transcript_id "ENSE00003738836"
1	bjp	exon	145876569	145876639	2	-	.	gene_id "ENSG00000198483"; transcript_id "ENSE00003751790"
1	bjp	exon	145876816	145876873	2	-	.	gene_id "ENSG00000198483"; transcript_id "ENSE00001068765"
1	bjp	exon	145877968	145878032	2	-	.	gene_id "ENSG00000198483"; transcript_id "ENSG00000198483.1_M2"
1	bjp	exon	145878391	145878479	2	-	.	gene_id "ENSG00000198483"; transcript_id "ENSE00001068775"
1	bjp	exon	145879258	145879388	2	-	.	gene_id "ENSG00000198483"; transcript_id "ENSE00001068782"
1	bjp	exon	145885720	145885866	2	-	.	gene_id "ENSG00000198483"; transcript_id "ENSG00000198483.2_M2"
1	bjp	exon	145891208	145892846	2	-	.	gene_id "ENSG00000143127"; transcript_id "ENSG00000143127.1_M2"
1	bjp	exon	145892864	145892940	2	+	.	gene_id "ENSG00000244619"; transcript_id "ENSE00001804900_F1"
1	bjp	exon	145893161	145893169	2	-	.	gene_id "ENSG00000143127"; transcript_id "ENSE00001068800_F1"
1	bjp	exon	145893275	145893483	2	+	.	gene_id "ENSG00000244619"; transcript_id "ENSE00001591510_F1"
1	bjp	exon	145893540	145893635	2	-	.	gene_id "ENSG00000143127"; transcript_id "ENSE00001068796"
1	bjp	exon	145895280	145895393	2	-	.	gene_id "ENSG00000143127"; transcript_id "ENSE00001068802"
1	bjp	exon	145895631	145895711	2	-	.	gene_id "ENSG00000143127"; transcript_id "ENSE00001068798"
1	bjp	exon	145895983	145896096	2	-	.	gene_id "ENSG00000143127"; transcript_id "ENSE00001068793"
1	bjp	exon	145896268	145896352	2	-	.	gene_id "ENSG00000143127"; transcript_id "ENSE00001002939"
1	bjp	exon	145896769	145896858	2	-	.	gene_id "ENSG00000143127"; transcript_id "ENSE00001002945"
1	bjp	exon	145897011	145897087	2	-	.	gene_id "ENSG00000143127"; transcript_id "ENSE00001002940"
1	bjp	exon	145897247	145897339	2	-	.	gene_id "ENSG00000143127"; transcript_id "ENSE00001002941"
1	bjp	exon	145897512	145897653	2	-	.	gene_id "ENSG00000143127"; transcript_id "ENSE00001002960"
1	bjp	exon	145897815	145897900	2	-	.	gene_id "ENSG00000143127"; transcript_id "ENSE00001002949"
1	bjp	exon	145898110	145898223	2	-	.	gene_id "ENSG00000143127"; transcript_id "ENSE00001002956"
1	bjp	exon	145898936	145899078	2	-	.	gene_id "ENSG00000143127"; transcript_id "ENSE00001002953"
1	bjp	exon	145899175	145899341	2	-	.	gene_id "ENSG00000143127"; transcript_id "ENSE00001002946"
1	bjp	exon	145900057	145900187	2	-	.	gene_id "ENSG00000143127"; transcript_id "ENSE00001002958"
1	bjp	exon	145900790	145900993	2	-	.	gene_id "ENSG00000143127"; transcript_id "ENSE00001068801"
1	bjp	exon	145901135	145901278	2	-	.	gene_id "ENSG00000143127"; transcript_id "ENSE00001002942"
1	bjp	exon	145901516	145901664	2	-	.	gene_id "ENSG00000143127"; transcript_id "ENSE00001002959"
1	bjp	exon	145901877	145902021	2	-	.	gene_id "ENSG00000143127"; transcript_id "ENSE00001068799"
1	bjp	exon	145902246	145902319	2	-	.	gene_id "ENSG00000143127"; transcript_id "ENSE00001002943"
1	bjp	exon	145902454	145902961	2	-	.	gene_id "ENSG00000143127"; transcript_id "ENSG00000143127.1_M3"
1	bjp	exon	145904052	145904200	2	-	.	gene_id "ENSG00000143127"; transcript_id "ENSG00000143127.2_M2"
1	bjp	exon	145904684	145904811	2	-	.	gene_id "ENSG00000143127"; transcript_id "ENSE00001002937"
1	bjp	exon	145905758	145906824	2	-	.	gene_id "ENSG00000143127"; transcript_id "ENSG00000143127.2_M3"
1	bjp	exon	145907041	145907150	2	-	.	gene_id "ENSG00000143127"; transcript_id "ENSE00003503510"
1	bjp	exon	145907354	145907465	2	-	.	gene_id "ENSG00000143127"; transcript_id "ENSE00003492057"
1	bjp	exon	145909963	145910189	2	-	.	gene_id "ENSG00000143127"; transcript_id "ENSG00000143127.3_M3"
1	bjp	exon	145911350	145912566	2	-	.	gene_id "ENSG00000131779"; transcript_id "ENSG00000131779.1_M4"
1	bjp	exon	145916817	145917018	2	-	.	gene_id "ENSG00000131779"; transcript_id "ENSE00000787454"
1	bjp	exon	145917701	145917713	2	-	.	gene_id "ENSG00000131779"; transcript_id "ENSE00000826055_F1"
1	bjp	exon	145918432	145918529	2	-	.	gene_id "ENSG00000131779"; transcript_id "ENSE00002318434"
1	bjp	exon	145918633	145918837	2	-	.	gene_id "ENSG00000131779"; transcript_id "ENSE00001449455"
1	bjp	exon	145919307	145920200	2	+	.	gene_id "ENSG00000211451"; transcript_id "ENSG00000211451.1_M7"
1	bjp	exon	145926687	145926773	2	-	.	gene_id "ENSG00000265241"; transcript_id "ENSG00000265241.2_M2"
1	bjp	exon	145926947	145927063	2	-	.	gene_id "ENSG00000265241"; transcript_id "ENSG00000265241.2_M4"
1	bjp	exon	145927078	145927257	2	+	.	gene_id "ENSG00000234222"; transcript_id "ENSG00000234222.1_M7"
1	bjp	exon	145932084	145932159	2	+	.	gene_id "ENSG00000234222"; transcript_id "ENSE00001730352"
1	bjp	exon	145936553	145936588	2	+	.	gene_id "ENSG00000234222"; transcript_id "ENSE00003039050_F1"
1	bjp	exon	145936908	145936985	2	-	.	gene_id "ENSG00000271601"; transcript_id "ENSE00002690833"
1	bjp	exon	145937604	145937699	2	-	.	gene_id "ENSG00000271601"; transcript_id "ENSE00002699070"
1	bjp	exon	145939824	145940066	2	+	.	gene_id "ENSG00000234222"; transcript_id "ENSE00002984352"
1	bjp	exon	145941112	145941227	2	+	.	gene_id "ENSG00000234222"; transcript_id "ENSG00000234222.1_M6"
1	bjp	exon	145941905	145942249	2	+	.	gene_id "ENSG00000234222"; transcript_id "ENSG00000234222.1_M2"
1	bjp	exon	145942713	145942853	2	-	.	gene_id "ENSG00000271601"; transcript_id "ENSE00002733008"
1	bjp	exon	145944535	145944626	2	+	.	gene_id "ENSG00000234222"; transcript_id "ENSE00001619895"
1	bjp	exon	145947097	145947361	2	+	.	gene_id "ENSG00000234222"; transcript_id "ENSG00000234222.2_M2"
1	bjp	exon	145947619	145947782	2	-	.	gene_id "ENSG00000271601"; transcript_id "ENSE00002712634"
1	bjp	exon	145948785	145949052	2	+	.	gene_id "ENSG00000234222"; transcript_id "ENSG00000234222.1_M4"
1	bjp	exon	145950189	145950335	2	+	.	gene_id "ENSG00000234222"; transcript_id "ENSE00003192543"
1	bjp	exon	145957636	145958001	2	-	.	gene_id "ENSG00000271601"; transcript_id "ENSE00002696751"
1	bjp	exon	145958361	145958438	2	+	.	gene_id "ENSG00000234222"; transcript_id "ENSE00003110606"
1	bjp	exon	145959105	145959179	2	+	.	gene_id "ENSG00000234222"; transcript_id "ENSG00000234222.3_M2"
1	bjp	exon	145959442	145961387	2	-	.	gene_id "ENSG00000272031"; transcript_id "ENSE00003694858_F1"
1	bjp	exon	145961574	145961879	2	-	.	gene_id "ENSG00000272031"; transcript_id "ENSG00000272031.1_M3"
1	bjp	exon	145962255	145962318	2	-	.	gene_id "ENSG00000272031"; transcript_id "ENSE00003740542"
1	bjp	exon	145962421	145962968	2	-	.	gene_id "ENSG00000272031"; transcript_id "ENSG00000272031.2_M3"
1	bjp	exon	145963310	145963537	2	-	.	gene_id "ENSG00000272031"; transcript_id "ENSE00003697880"
1	bjp	exon	145964184	145964374	2	-	.	gene_id "ENSG00000272031"; transcript_id "ENSE00003698669_F1"
1	bjp	exon	145964423	145964582	2	-	.	gene_id "ENSG00000272031"; transcript_id "ENSE00003698669_F2"
1	bjp	exon	145964702	145964768	2	+	.	gene_id "ENSG00000121851"; transcript_id "ENSG00000121851.1_M3"
1	bjp	exon	145974885	145974925	2	+	.	gene_id "ENSG00000121851"; transcript_id "ENSE00003573243_F1"
1	bjp	exon	145975403	145975436	2	+	.	gene_id "ENSG00000121851"; transcript_id "ENSE00000826064_F1"
1	bjp	exon	145977084	145977152	2	+	.	gene_id "ENSG00000121851"; transcript_id "ENSE00000826063"
1	bjp	exon	145977483	145977777	2	+	.	gene_id "ENSG00000121851"; transcript_id "ENSG00000121851.1_M2"
1	bjp	exon	145977812	145978848	2	+	.	gene_id "ENSG00000121851"; transcript_id "ENSG00000121851.1_M7"
1	bjp	exon	145994281	145995031	2	-	.	gene_id "ENSG00000265972"; transcript_id "ENSG00000265972.1_M4"
1	bjp	exon	145995144	145995291	2	-	.	gene_id "ENSG00000265972"; transcript_id "ENSG00000265972.1_M2"
1	bjp	exon	146017468	146018700	2	-	.	gene_id "ENSG00000168509"; transcript_id "ENSG00000168509.1_M4"
1	bjp	exon	146019175	146019734	2	-	.	gene_id "ENSG00000168509"; transcript_id "ENSG00000168509.1_M3"
1	bjp	exon	146020135	146020338	2	-	.	gene_id "ENSG00000168509"; transcript_id "ENSG00000168509.1_M2"
1	bjp	exon	146021587	146021918	2	-	.	gene_id "ENSG00000168509"; transcript_id "ENSG00000168509.2_M4"
1	bjp	exon	147048134	147048223	2	-	.	gene_id "ENSG00000227242"; transcript_id "ENSE00001794150"
1	bjp	exon	147055295	147055375	2	-	.	gene_id "ENSG00000227242"; transcript_id "ENSE00001775413"
1	bjp	exon	147079746	147079870	2	+	.	gene_id "ENSG00000201142"; transcript_id "ENSE00001439035"
1	bjp	exon	147099482	147099893	2	-	.	gene_id "ENSG00000283342"; transcript_id "ENSE00003800896"
1	bjp	exon	147109862	147110034	2	-	.	gene_id "ENSG00000283342"; transcript_id "ENSE00001790926"
1	bjp	exon	147110796	147110847	2	-	.	gene_id "ENSG00000283342"; transcript_id "ENSE00001773727"
1	bjp	exon	147113442	147113612	2	-	.	gene_id "ENSG00000283342"; transcript_id "ENSE00001688496"
1	bjp	exon	147114220	147114271	2	-	.	gene_id "ENSG00000283342"; transcript_id "ENSE00001614423"
1	bjp	exon	147116268	147116319	2	-	.	gene_id "ENSG00000283342"; transcript_id "ENSE00001728995"
1	bjp	exon	147117587	147117798	2	-	.	gene_id "ENSG00000283342"; transcript_id "ENSE00001608733"
1	bjp	exon	147118952	147119024	2	-	.	gene_id "ENSG00000283342"; transcript_id "ENSE00001638473"
1	bjp	exon	147120086	147120284	2	-	.	gene_id "ENSG00000283342"; transcript_id "ENSE00001600388"
1	bjp	exon	147121073	147121175	2	-	.	gene_id "ENSG00000283342"; transcript_id "ENSE00001646147"
1	bjp	exon	147124073	147124285	2	-	.	gene_id "ENSG00000283342"; transcript_id "ENSE00001796422"
1	bjp	exon	147160797	147160833	2	-	.	gene_id "ENSG00000131791"; transcript_id "ENSE00001850642"
1	bjp	exon	147161712	147161780	2	-	.	gene_id "ENSG00000131791"; transcript_id "ENSE00003662470"
1	bjp	exon	147162440	147162573	2	-	.	gene_id "ENSG00000131791"; transcript_id "ENSG00000131791.1_M3"
1	bjp	exon	147166498	147166618	2	-	.	gene_id "ENSG00000131791"; transcript_id "ENSE00003627429"
1	bjp	exon	147166846	147166939	2	-	.	gene_id "ENSG00000131791"; transcript_id "ENSE00003523644"
1	bjp	exon	147167767	147167933	2	-	.	gene_id "ENSG00000131791"; transcript_id "ENSE00000903087"
1	bjp	exon	147171989	147172167	2	-	.	gene_id "ENSG00000131791"; transcript_id "ENSE00003620866"
1	bjp	exon	147172429	147172550	2	-	.	gene_id "ENSG00000131791"; transcript_id "ENSG00000131791.2_M2"
1	bjp	exon	147172771	147173185	2	+	.	gene_id "ENSG00000237188"; transcript_id "ENSE00003702039_F1"
1	bjp	exon	147174424	147175205	2	+	.	gene_id "ENSG00000237188"; transcript_id "ENSG00000237188.1_M2"
1	bjp	exon	147175351	147176390	2	-	.	gene_id "ENSG00000131781"; transcript_id "ENSE00002183714"
1	bjp	exon	147178113	147179622	2	+	.	gene_id "ENSG00000180867"; transcript_id "ENSE00001865364"
1	bjp	exon	147184305	147184630	2	-	.	gene_id "ENSG00000131781"; transcript_id "ENSG00000131781.1_M2"
1	bjp	exon	147186259	147187245	2	-	.	gene_id "ENSG00000131781"; transcript_id "ENSG00000131781.2_M2"
1	bjp	exon	147190177	147190249	2	-	.	gene_id "ENSG00000131781"; transcript_id "ENSE00003491248"
1	bjp	exon	147201152	147201504	2	-	.	gene_id "ENSG00000131781"; transcript_id "ENSG00000131781.3_M2"
1	bjp	exon	147203418	147204932	2	-	.	gene_id "ENSG00000226015"; transcript_id "ENSE00001753264_F2"
1	bjp	exon	147208439	147209051	2	-	.	gene_id "ENSG00000131781"; transcript_id "ENSG00000131781.4_M2"
1	bjp	exon	147209622	147211568	2	+	.	gene_id "ENSG00000237188"; transcript_id "ENSG00000237188.2_M2"
1	bjp	exon	147212393	147212535	2	-	.	gene_id "ENSG00000131781"; transcript_id "ENSG00000131781.5_M2"
1	bjp	exon	147213308	147213470	2	-	.	gene_id "ENSG00000131781"; transcript_id "ENSG00000131781.6_M2"
1	bjp	exon	147214782	147215942	2	-	.	gene_id "ENSG00000131781"; transcript_id "ENSG00000131781.7_M2"
1	bjp	exon	147223554	147224348	2	+	.	gene_id "ENSG00000236806"; transcript_id "ENSE00001806555"
1	bjp	exon	147224895	147225638	2	-	.	gene_id "ENSG00000131781"; transcript_id "ENSG00000131781.1_M7"
1	bjp	exon	147225729	147225873	2	-	.	gene_id "ENSG00000131781"; transcript_id "ENSE00002173637"
1	bjp	exon	147242641	147242812	2	+	.	gene_id "ENSG00000131778"; transcript_id "ENSG00000131778.1_M5"
1	bjp	exon	147242831	147243050	2	-	.	gene_id "ENSG00000131781"; transcript_id "ENSE00002159764_F1"
1	bjp	exon	147252660	147252735	2	+	.	gene_id "ENSG00000131778"; transcript_id "ENSG00000131778.1_M2"
1	bjp	exon	147254870	147254976	2	+	.	gene_id "ENSG00000131778"; transcript_id "ENSG00000131778.1_M4"
1	bjp	exon	147255813	147255927	2	+	.	gene_id "ENSG00000131778"; transcript_id "ENSG00000131778.1_M3"
1	bjp	exon	147256531	147256562	2	+	.	gene_id "ENSG00000131778"; transcript_id "ENSE00003570291"
1	bjp	exon	147258885	147259836	2	-	.	gene_id "ENSG00000278811"; transcript_id "ENSE00003733078_F1"
1	bjp	exon	147260047	147260976	2	-	.	gene_id "ENSG00000278811"; transcript_id "ENSE00003733078_F2"
1	bjp	exon	147264422	147264588	2	+	.	gene_id "ENSG00000131778"; transcript_id "ENSG00000131778.2_M4"
1	bjp	exon	147265932	147266087	2	+	.	gene_id "ENSG00000131778"; transcript_id "ENSG00000131778.2_M2"
1	bjp	exon	147267426	147267518	2	+	.	gene_id "ENSG00000131778"; transcript_id "ENSE00003458724"
1	bjp	exon	147268782	147268878	2	+	.	gene_id "ENSG00000131778"; transcript_id "ENSE00003633603"
1	bjp	exon	147270904	147271113	2	+	.	gene_id "ENSG00000131778"; transcript_id "ENSG00000131778.3_M4"
1	bjp	exon	147272171	147272281	2	+	.	gene_id "ENSG00000131778"; transcript_id "ENSE00003483457"
1	bjp	exon	147272382	147272475	2	+	.	gene_id "ENSG00000131778"; transcript_id "ENSE00001922076"
1	bjp	exon	147275354	147275468	2	+	.	gene_id "ENSG00000131778"; transcript_id "ENSG00000131778.2_M3"
1	bjp	exon	147276104	147276257	2	+	.	gene_id "ENSG00000131778"; transcript_id "ENSG00000131778.3_M2"
1	bjp	exon	147280026	147280191	2	+	.	gene_id "ENSG00000131778"; transcript_id "ENSE00003459146"
1	bjp	exon	147284351	147284499	2	+	.	gene_id "ENSG00000131778"; transcript_id "ENSE00003520563"
1	bjp	exon	147285324	147285487	2	+	.	gene_id "ENSG00000131778"; transcript_id "ENSE00003499213"
1	bjp	exon	147286298	147286500	2	+	.	gene_id "ENSG00000131778"; transcript_id "ENSE00003487736"
1	bjp	exon	147287635	147287733	2	+	.	gene_id "ENSG00000131778"; transcript_id "ENSE00003641269"
1	bjp	exon	147291482	147291552	2	+	.	gene_id "ENSG00000131778"; transcript_id "ENSE00003500329"
1	bjp	exon	147293608	147293722	2	+	.	gene_id "ENSG00000131778"; transcript_id "ENSE00003528946"
1	bjp	exon	147294409	147294517	2	+	.	gene_id "ENSG00000131778"; transcript_id "ENSE00003582274"
1	bjp	exon	147295431	147295766	2	+	.	gene_id "ENSG00000131778"; transcript_id "ENSG00000131778.4_M4"
1	bjp	exon	147319977	147320224	2	+	.	gene_id "ENSG00000213226"; transcript_id "ENSE00001752914"
1	bjp	exon	147382192	147384863	2	-	.	gene_id "ENSG00000278811"; transcript_id "ENSG00000278811.1_M2"
1	bjp	exon	147420199	147420300	2	-	.	gene_id "ENSG00000207209"; transcript_id "ENSE00001806933"
1	bjp	exon	147445579	147446133	2	+	.	gene_id "ENSG00000272443"; transcript_id "ENSE00003698621"
1	bjp	exon	147482238	147482628	2	+	.	gene_id "ENSG00000272480"; transcript_id "ENSE00003694882"
1	bjp	exon	147514338	147514448	2	-	.	gene_id "ENSG00000278811"; transcript_id "ENSE00003715849"
1	bjp	exon	147515521	147515676	2	-	.	gene_id "ENSG00000278811"; transcript_id "ENSE00003719076"
1	bjp	exon	147541412	147541674	2	+	.	gene_id "ENSG00000116128"; transcript_id "ENSE00001344656"
1	bjp	exon	147600196	147600337	2	+	.	gene_id "ENSG00000116128"; transcript_id "ENSE00001829896"
1	bjp	exon	147604777	147604911	2	+	.	gene_id "ENSG00000116128"; transcript_id "ENSE00001344647"
1	bjp	exon	147606784	147606866	2	+	.	gene_id "ENSG00000116128"; transcript_id "ENSE00001344643"
1	bjp	exon	147611578	147611889	2	+	.	gene_id "ENSG00000116128"; transcript_id "ENSG00000116128.1_M3"
1	bjp	exon	147612883	147613199	2	+	.	gene_id "ENSG00000116128"; transcript_id "ENSG00000116128.1_M2"
1	bjp	exon	147614427	147614616	2	+	.	gene_id "ENSG00000116128"; transcript_id "ENSE00003495811"
1	bjp	exon	147615803	147615902	2	+	.	gene_id "ENSG00000116128"; transcript_id "ENSE00003654074"
1	bjp	exon	147618816	147621057	2	+	.	gene_id "ENSG00000116128"; transcript_id "ENSE00000787543"
1	bjp	exon	147622271	147622531	2	+	.	gene_id "ENSG00000116128"; transcript_id "ENSE00000903093"
1	bjp	exon	147623842	147626216	2	+	.	gene_id "ENSG00000116128"; transcript_id "ENSE00001156122"
1	bjp	exon	147629652	147631065	2	-	.	gene_id "ENSG00000162836"; transcript_id "ENSE00003710509"
1	bjp	exon	147642235	147648411	2	-	.	gene_id "ENSG00000162836"; transcript_id "ENSG00000162836.1_M4"
1	bjp	exon	147649817	147652647	2	-	.	gene_id "ENSG00000162836"; transcript_id "ENSG00000162836.1_M10"
1	bjp	exon	147654194	147654326	2	-	.	gene_id "ENSG00000162836"; transcript_id "ENSE00001069094"
1	bjp	exon	147655161	147655248	2	-	.	gene_id "ENSG00000162836"; transcript_id "ENSG00000162836.1_M2"
1	bjp	exon	147658960	147659349	2	-	.	gene_id "ENSG00000162836"; transcript_id "ENSG00000162836.1_M3"
1	bjp	exon	147659396	147659526	2	-	.	gene_id "ENSG00000162836"; transcript_id "ENSE00003727583"
1	bjp	exon	147659647	147659775	2	-	.	gene_id "ENSG00000162836"; transcript_id "ENSG00000162836.2_M2"
1	bjp	exon	147669830	147670496	2	-	.	gene_id "ENSG00000162836"; transcript_id "ENSG00000162836.1_M7"
1	bjp	exon	147689256	147689537	2	+	.	gene_id "ENSG00000277762"; transcript_id "ENSE00003716008"
1	bjp	exon	147697794	147697849	2	+	.	gene_id "ENSG00000227139"; transcript_id "ENSE00001681362"
1	bjp	exon	147698946	147699335	2	+	.	gene_id "ENSG00000227139"; transcript_id "ENSE00001646863"
1	bjp	exon	147756199	147757184	2	-	.	gene_id "ENSG00000265107"; transcript_id "ENSG00000265107.1_M2"
1	bjp	exon	147757772	147758353	2	-	.	gene_id "ENSG00000265107"; transcript_id "ENSG00000265107.2_M2"
1	bjp	exon	147758435	147759271	2	-	.	gene_id "ENSG00000265107"; transcript_id "ENSG00000265107.1_M3"
1	bjp	exon	147760499	147760606	2	-	.	gene_id "ENSG00000265107"; transcript_id "ENSE00003727736"
1	bjp	exon	147773252	147773362	2	-	.	gene_id "ENSG00000265107"; transcript_id "ENSG00000265107.3_M2"
1	bjp	exon	147777590	147777723	2	+	.	gene_id "ENSG00000234190"; transcript_id "ENSE00001676457"
1	bjp	exon	147788608	147788953	2	+	.	gene_id "ENSG00000234190"; transcript_id "ENSE00001628510"
1	bjp	exon	147840962	147842359	2	+	.	gene_id "ENSG00000223728"; transcript_id "ENSE00001782542"
1	bjp	exon	147907956	147909257	2	+	.	gene_id "ENSG00000121634"; transcript_id "ENSE00001449272"
1	bjp	exon	148162860	148163571	2	+	.	gene_id "ENSG00000232265"; transcript_id "ENSG00000232265.1_M8"
1	bjp	exon	148163757	148163866	2	+	.	gene_id "ENSG00000232265"; transcript_id "ENSG00000232265.1_M4"
1	bjp	exon	148271884	148272035	2	-	.	gene_id "ENSG00000234283"; transcript_id "ENSE00001662639"
1	bjp	exon	148288724	148288951	2	-	.	gene_id "ENSG00000228626"; transcript_id "ENSE00001768943"
1	bjp	exon	148295180	148295296	2	+	.	gene_id "ENSG00000238107"; transcript_id "ENSE00001641625"
1	bjp	exon	148295914	148296123	2	+	.	gene_id "ENSG00000238107"; transcript_id "ENSE00001624666_F1"
1	bjp	exon	148296777	148297128	2	+	.	gene_id "ENSG00000238107"; transcript_id "ENSE00001624666_F3"
1	bjp	exon	149010443	149010595	2	+	.	gene_id "ENSG00000178104"; transcript_id "ENSE00003508667"
1	bjp	exon	149012591	149012776	2	+	.	gene_id "ENSG00000178104"; transcript_id "ENSE00003737917"
1	bjp	exon	149016299	149016550	2	+	.	gene_id "ENSG00000178104"; transcript_id "ENSG00000178104.6_M2"
1	bjp	exon	149843041	149843533	2	+	.	gene_id "ENSG00000220323"; transcript_id "ENSE00001653355"
1	bjp	exon	149844498	149845815	2	-	.	gene_id "ENSG00000261716"; transcript_id "ENSE00002595670_F1"
1	bjp	exon	149846487	149849024	2	-	.	gene_id "ENSG00000261716"; transcript_id "ENSE00002595670_F2"
1	bjp	exon	149850193	149850772	2	-	.	gene_id "ENSG00000203819"; transcript_id "ENSE00001888722"
1	bjp	exon	149884459	149886652	2	-	.	gene_id "ENSG00000184678"; transcript_id "ENSE00001448926"
1	bjp	exon	149886975	149887364	2	+	.	gene_id "ENSG00000184260"; transcript_id "ENSE00001316918"
1	bjp	exon	149887524	149887889	2	-	.	gene_id "ENSG00000184270"; transcript_id "ENSE00001433520_F1"
1	bjp	exon	149887917	149888123	2	+	.	gene_id "ENSG00000178096"; transcript_id "ENSE00001448922_F1"
1	bjp	exon	149899460	149899730	2	+	.	gene_id "ENSG00000178096"; transcript_id "ENSG00000178096.1_M4"
1	bjp	exon	149899843	149900798	2	+	.	gene_id "ENSG00000178096"; transcript_id "ENSG00000178096.2_M4"
1	bjp	exon	149903318	149905197	2	-	.	gene_id "ENSG00000159164"; transcript_id "ENSE00001448906"
1	bjp	exon	149905472	149906039	2	-	.	gene_id "ENSG00000159164"; transcript_id "ENSG00000159164.1_M2"
1	bjp	exon	149906650	149906856	2	-	.	gene_id "ENSG00000159164"; transcript_id "ENSE00001043671"
1	bjp	exon	149907700	149907833	2	-	.	gene_id "ENSG00000159164"; transcript_id "ENSE00001043674"
1	bjp	exon	149908042	149908206	2	-	.	gene_id "ENSG00000159164"; transcript_id "ENSE00001043663"
1	bjp	exon	149909192	149909280	2	-	.	gene_id "ENSG00000159164"; transcript_id "ENSE00001043676"
1	bjp	exon	149909461	149909571	2	-	.	gene_id "ENSG00000159164"; transcript_id "ENSE00001043688"
1	bjp	exon	149909801	149909890	2	-	.	gene_id "ENSG00000159164"; transcript_id "ENSE00001043685"
1	bjp	exon	149910570	149910703	2	-	.	gene_id "ENSG00000159164"; transcript_id "ENSE00001043666"
1	bjp	exon	149910826	149910977	2	-	.	gene_id "ENSG00000159164"; transcript_id "ENSE00001796232"
1	bjp	exon	149911800	149911980	2	-	.	gene_id "ENSG00000159164"; transcript_id "ENSE00001043672"
1	bjp	exon	149913219	149914187	2	-	.	gene_id "ENSG00000159164"; transcript_id "ENSE00001448908"
1	bjp	exon	149917739	149917882	2	-	.	gene_id "ENSG00000159164"; transcript_id "ENSG00000159164.2_M2"
1	bjp	exon	149927432	149927591	2	-	.	gene_id "ENSG00000143368"; transcript_id "ENSE00001671426"
1	bjp	exon	149927726	149928344	2	-	.	gene_id "ENSG00000143368"; transcript_id "ENSE00001360125"
1	bjp	exon	149928651	149929916	2	-	.	gene_id "ENSG00000014914"; transcript_id "ENSG00000014914.1_M7"
1	bjp	exon	149930077	149931592	2	-	.	gene_id "ENSG00000014914"; transcript_id "ENSG00000014914.1_M8"
1	bjp	exon	149931944	149932014	2	-	.	gene_id "ENSG00000014914"; transcript_id "ENSE00003561295"
1	bjp	exon	149932264	149932330	2	-	.	gene_id "ENSG00000014914"; transcript_id "ENSE00003540574"
1	bjp	exon	149933406	149933530	2	-	.	gene_id "ENSG00000014914"; transcript_id "ENSE00003465699"
1	bjp	exon	149933610	149933942	2	-	.	gene_id "ENSG00000014914"; transcript_id "ENSG00000014914.1_M4"
1	bjp	exon	149934183	149934326	2	-	.	gene_id "ENSG00000014914"; transcript_id "ENSG00000014914.1_M2"
1	bjp	exon	149934448	149934526	2	-	.	gene_id "ENSG00000014914"; transcript_id "ENSE00003622663"
1	bjp	exon	149934986	149935128	2	-	.	gene_id "ENSG00000014914"; transcript_id "ENSE00003547774"
1	bjp	exon	149935299	149935486	2	-	.	gene_id "ENSG00000014914"; transcript_id "ENSG00000014914.2_M2"
1	bjp	exon	149935584	149935705	2	-	.	gene_id "ENSG00000014914"; transcript_id "ENSG00000014914.3_M2"
1	bjp	exon	149936154	149936373	2	-	.	gene_id "ENSG00000014914"; transcript_id "ENSG00000014914.1_M3"
1	bjp	exon	149936582	149936869	2	-	.	gene_id "ENSG00000014914"; transcript_id "ENSG00000014914.2_M4"
1	bjp	exon	149937812	149945065	2	-	.	gene_id "ENSG00000264522"; transcript_id "ENSE00002724857"
1	bjp	exon	149947251	149947335	2	-	.	gene_id "ENSG00000264522"; transcript_id "ENSG00000264522.1_M2"
1	bjp	exon	149948969	149949083	2	-	.	gene_id "ENSG00000264522"; transcript_id "ENSE00003741388"
1	bjp	exon	149949629	149949778	2	-	.	gene_id "ENSG00000264522"; transcript_id "ENSE00003739590"
1	bjp	exon	149950094	149950221	2	-	.	gene_id "ENSG00000264522"; transcript_id "ENSE00003740601"
1	bjp	exon	149959684	149959796	2	-	.	gene_id "ENSG00000264522"; transcript_id "ENSE00003742597"
1	bjp	exon	149960927	149964349	2	-	.	gene_id "ENSG00000264522"; transcript_id "ENSG00000264522.2_M2"
1	bjp	exon	149965777	149965878	2	-	.	gene_id "ENSG00000264522"; transcript_id "ENSE00002715764"
1	bjp	exon	149967294	149967521	2	-	.	gene_id "ENSG00000264522"; transcript_id "ENSG00000264522.3_M2"
1	bjp	exon	149971063	149971261	2	-	.	gene_id "ENSG00000264522"; transcript_id "ENSG00000264522.4_M2"
1	bjp	exon	149977426	149977576	2	-	.	gene_id "ENSG00000264522"; transcript_id "ENSG00000264522.5_M2"
1	bjp	exon	150010448	150010676	2	-	.	gene_id "ENSG00000264522"; transcript_id "ENSG00000264522.6_M2"
1	bjp	exon	150054820	150055034	2	+	.	gene_id "ENSG00000223945"; transcript_id "ENSE00001629513"
1	bjp	exon	150067293	150067950	2	+	.	gene_id "ENSG00000136631"; transcript_id "ENSG00000136631.1_M9"
1	bjp	exon	150068630	150068859	2	+	.	gene_id "ENSG00000136631"; transcript_id "ENSG00000136631.1_M2"
1	bjp	exon	150072166	150072226	2	+	.	gene_id "ENSG00000136631"; transcript_id "ENSE00003459046"
1	bjp	exon	150076233	150077090	2	+	.	gene_id "ENSG00000136631"; transcript_id "ENSG00000136631.1_M5"
1	bjp	exon	150077094	150077779	2	+	.	gene_id "ENSG00000136631"; transcript_id "ENSG00000136631.1_M3"
1	bjp	exon	150081342	150081476	2	+	.	gene_id "ENSG00000136631"; transcript_id "ENSG00000136631.2_M2"
1	bjp	exon	150081884	150081997	2	+	.	gene_id "ENSG00000136631"; transcript_id "ENSG00000136631.3_M2"
1	bjp	exon	150082716	150083302	2	+	.	gene_id "ENSG00000136631"; transcript_id "ENSG00000136631.4_M2"
1	bjp	exon	150091937	150092095	2	+	.	gene_id "ENSG00000136631"; transcript_id "ENSG00000136631.2_M3"
1	bjp	exon	150092302	150092562	2	+	.	gene_id "ENSG00000136631"; transcript_id "ENSG00000136631.5_M2"
1	bjp	exon	150093527	150093648	2	+	.	gene_id "ENSG00000136631"; transcript_id "ENSE00001782010"
1	bjp	exon	150098856	150099080	2	+	.	gene_id "ENSG00000136631"; transcript_id "ENSE00001906839"
1	bjp	exon	150109175	150110627	2	+	.	gene_id "ENSG00000136631"; transcript_id "ENSG00000136631.6_M2"
1	bjp	exon	150144709	150145327	2	+	.	gene_id "ENSG00000136631"; transcript_id "ENSG00000136631.1_M4"
1	bjp	exon	150149183	150149786	2	+	.	gene_id "ENSG00000023902"; transcript_id "ENSE00001448866"
1	bjp	exon	150149980	150150287	2	+	.	gene_id "ENSG00000023902"; transcript_id "ENSE00001915712"
1	bjp	exon	150150607	150151058	2	+	.	gene_id "ENSG00000023902"; transcript_id "ENSG00000023902.1_M3"
1	bjp	exon	150152761	150153023	2	+	.	gene_id "ENSG00000023902"; transcript_id "ENSE00001873747"
1	bjp	exon	150153483	150156206	2	+	.	gene_id "ENSG00000023902"; transcript_id "ENSG00000023902.2_M3"
1	bjp	exon	150156911	150157486	2	+	.	gene_id "ENSG00000023902"; transcript_id "ENSG00000023902.1_M6"
1	bjp	exon	150158819	150160065	2	+	.	gene_id "ENSG00000023902"; transcript_id "ENSG00000023902.1_M7"
1	bjp	exon	150164196	150164302	2	+	.	gene_id "ENSG00000023902"; transcript_id "ENSE00002034054"
1	bjp	exon	150164437	150164720	2	+	.	gene_id "ENSG00000023902"; transcript_id "ENSE00002062955"
1	bjp	exon	150211632	150211925	2	+	.	gene_id "ENSG00000266187"; transcript_id "ENSE00002721515"
1	bjp	exon	150223186	150223294	2	-	.	gene_id "ENSG00000143401"; transcript_id "ENSG00000143401.1_M2"
1	bjp	exon	150234579	150234678	2	-	.	gene_id "ENSG00000143401"; transcript_id "ENSE00003724322"
1	bjp	exon	150235733	150236156	2	-	.	gene_id "ENSG00000143401"; transcript_id "ENSG00000143401.2_M8"
1	bjp	exon	150236967	150237156	2	+	.	gene_id "ENSG00000222222"; transcript_id "ENSE00001590108"
1	bjp	exon	150255095	150255755	2	-	.	gene_id "ENSG00000276110"; transcript_id "ENSE00003753267"
1	bjp	exon	150257159	150257233	2	+	.	gene_id "ENSG00000118298"; transcript_id "ENSE00003697162_F1"
1	bjp	exon	150257287	150258183	2	+	.	gene_id "ENSG00000118298"; transcript_id "ENSG00000118298.1_M4"
1	bjp	exon	150260151	150261331	2	+	.	gene_id "ENSG00000118298"; transcript_id "ENSG00000118298.2_M4"
1	bjp	exon	150261459	150261638	2	+	.	gene_id "ENSG00000118298"; transcript_id "ENSG00000118298.1_M2"
1	bjp	exon	150262158	150262300	2	+	.	gene_id "ENSG00000118298"; transcript_id "ENSE00003485265"
1	bjp	exon	150262525	150262620	2	+	.	gene_id "ENSG00000118298"; transcript_id "ENSE00003496248"
1	bjp	exon	150262804	150263419	2	+	.	gene_id "ENSG00000118298"; transcript_id "ENSG00000118298.1_M6"
1	bjp	exon	150263659	150263679	2	+	.	gene_id "ENSG00000118298"; transcript_id "ENSG00000118298.2_M2"
1	bjp	exon	150263794	150263878	2	+	.	gene_id "ENSG00000118298"; transcript_id "ENSG00000118298.3_M2"
1	bjp	exon	150264593	150265078	2	+	.	gene_id "ENSG00000118298"; transcript_id "ENSG00000118298.4_M2"
1	bjp	exon	150265399	150266656	2	-	.	gene_id "ENSG00000117362"; transcript_id "ENSG00000117362.1_M6"
1	bjp	exon	150266956	150267696	2	-	.	gene_id "ENSG00000117362"; transcript_id "ENSG00000117362.1_M7"
1	bjp	exon	150267716	150267789	2	-	.	gene_id "ENSG00000117362"; transcript_id "ENSG00000117362.1_M2"
1	bjp	exon	150267957	150268199	2	-	.	gene_id "ENSG00000117362"; transcript_id "ENSG00000117362.1_M3"
1	bjp	exon	150268567	150268697	2	+	.	gene_id "ENSG00000118292"; transcript_id "ENSE00001448817_F1"
1	bjp	exon	150268821	150269303	2	-	.	gene_id "ENSG00000117362"; transcript_id "ENSG00000117362.2_M6"
1	bjp	exon	150269397	150269580	2	-	.	gene_id "ENSG00000117362"; transcript_id "ENSE00001903513"
1	bjp	exon	150272284	150272413	2	+	.	gene_id "ENSG00000118292"; transcript_id "ENSE00001448816"
1	bjp	exon	150272699	150272863	2	+	.	gene_id "ENSG00000118292"; transcript_id "ENSG00000118292.1_M3"
1	bjp	exon	150274087	150274170	2	+	.	gene_id "ENSG00000118292"; transcript_id "ENSE00000787763"
1	bjp	exon	150275741	150275799	2	+	.	gene_id "ENSG00000118292"; transcript_id "ENSE00000787762"
1	bjp	exon	150276522	150276632	2	+	.	gene_id "ENSG00000118292"; transcript_id "ENSE00000797130"
1	bjp	exon	150279643	150279741	2	+	.	gene_id "ENSG00000118292"; transcript_id "ENSE00000797129"
1	bjp	exon	150280835	150280916	2	+	.	gene_id "ENSG00000118292"; transcript_id "ENSG00000118292.1_M2"
1	bjp	exon	150282543	150282618	2	+	.	gene_id "ENSG00000159208"; transcript_id "ENSE00001429058"
1	bjp	exon	150282772	150283633	2	+	.	gene_id "ENSG00000159208"; transcript_id "ENSG00000159208.1_M7"
1	bjp	exon	150283805	150283880	2	+	.	gene_id "ENSG00000159208"; transcript_id "ENSE00001044201"
1	bjp	exon	150284426	150284504	2	+	.	gene_id "ENSG00000159208"; transcript_id "ENSE00003527805"
1	bjp	exon	150286430	150287093	2	+	.	gene_id "ENSG00000159208"; transcript_id "ENSG00000159208.1_M4"
1	bjp	exon	150293720	150293898	2	+	.	gene_id "ENSG00000266472"; transcript_id "ENSE00003716402"
1	bjp	exon	150293920	150294449	2	+	.	gene_id "ENSG00000266472"; transcript_id "ENSG00000266472.1_M2"
1	bjp	exon	150308048	150308979	2	+	.	gene_id "ENSG00000266472"; transcript_id "ENSE00002710928"
1	bjp	exon	150321476	150321592	2	+	.	gene_id "ENSG00000117360"; transcript_id "ENSG00000117360.1_M2"
1	bjp	exon	150324895	150325087	2	+	.	gene_id "ENSG00000117360"; transcript_id "ENSE00003507662"
1	bjp	exon	150327557	150327652	2	+	.	gene_id "ENSG00000117360"; transcript_id "ENSE00001872323"
1	bjp	exon	150327775	150328466	2	+	.	gene_id "ENSG00000117360"; transcript_id "ENSG00000117360.2_M2"
1	bjp	exon	150329752	150330498	2	+	.	gene_id "ENSG00000117360"; transcript_id "ENSE00001942089"
1	bjp	exon	150340398	150340477	2	+	.	gene_id "ENSG00000117360"; transcript_id "ENSE00003537499"
1	bjp	exon	150343151	150343452	2	+	.	gene_id "ENSG00000117360"; transcript_id "ENSG00000117360.3_M2"
1	bjp	exon	150344162	150344375	2	+	.	gene_id "ENSG00000117360"; transcript_id "ENSG00000117360.4_M2"
1	bjp	exon	150344376	150344547	2	+	.	gene_id "ENSG00000117360"; transcript_id "ENSG00000117360.5_M2"
1	bjp	exon	150345540	150346491	2	+	.	gene_id "ENSG00000117360"; transcript_id "ENSG00000117360.2_M3"
1	bjp	exon	150348684	150349218	2	+	.	gene_id "ENSG00000117360"; transcript_id "ENSG00000117360.3_M3"
1	bjp	exon	150363091	150363398	2	+	.	gene_id "ENSG00000163125"; transcript_id "ENSE00001943518"
1	bjp	exon	150364650	150364919	2	+	.	gene_id "ENSG00000163125"; transcript_id "ENSG00000163125.1_M3"
1	bjp	exon	150408906	150409052	2	+	.	gene_id "ENSG00000163125"; transcript_id "ENSE00001832710"
1	bjp	exon	150417596	150417725	2	+	.	gene_id "ENSG00000163125"; transcript_id "ENSE00003535813"
1	bjp	exon	150440923	150441623	2	+	.	gene_id "ENSG00000163125"; transcript_id "ENSG00000163125.1_M2"
1	bjp	exon	150441881	150441958	2	+	.	gene_id "ENSG00000163125"; transcript_id "ENSE00001152765"
1	bjp	exon	150443231	150443283	2	+	.	gene_id "ENSG00000163125"; transcript_id "ENSE00003506959"
1	bjp	exon	150444251	150444377	2	+	.	gene_id "ENSG00000163125"; transcript_id "ENSE00003610396"
1	bjp	exon	150446226	150446401	2	+	.	gene_id "ENSG00000163125"; transcript_id "ENSE00003556770"
1	bjp	exon	150457288	150457570	2	+	.	gene_id "ENSG00000163125"; transcript_id "ENSE00003557447"
1	bjp	exon	150460060	150460317	2	+	.	gene_id "ENSG00000163125"; transcript_id "ENSE00003473981"
1	bjp	exon	150464527	150464727	2	+	.	gene_id "ENSG00000163125"; transcript_id "ENSE00003484463"
1	bjp	exon	150470561	150476566	2	+	.	gene_id "ENSG00000163125"; transcript_id "ENSG00000163125.2_M2"
1	bjp	exon	150487364	150487516	2	+	.	gene_id "ENSG00000143374"; transcript_id "ENSG00000143374.1_M7"
1	bjp	exon	150487858	150488632	2	+	.	gene_id "ENSG00000143374"; transcript_id "ENSG00000143374.1_M4"
1	bjp	exon	150488964	150489308	2	+	.	gene_id "ENSG00000143374"; transcript_id "ENSG00000143374.2_M4"
1	bjp	exon	150490601	150490725	2	+	.	gene_id "ENSG00000143374"; transcript_id "ENSG00000143374.1_M3"
1	bjp	exon	150491394	150491511	2	+	.	gene_id "ENSG00000143374"; transcript_id "ENSG00000143374.1_M2"
1	bjp	exon	150491589	150491718	2	+	.	gene_id "ENSG00000143374"; transcript_id "ENSG00000143374.2_M3"
1	bjp	exon	150491990	150492344	2	+	.	gene_id "ENSG00000143374"; transcript_id "ENSG00000143374.2_M2"
1	bjp	exon	150492411	150492489	2	+	.	gene_id "ENSG00000143374"; transcript_id "ENSG00000143374.3_M3"
1	bjp	exon	150496482	150496628	2	+	.	gene_id "ENSG00000143374"; transcript_id "ENSE00003458298"
1	bjp	exon	150496810	150496908	2	+	.	gene_id "ENSG00000143374"; transcript_id "ENSE00003604445"
1	bjp	exon	150497530	150497747	2	+	.	gene_id "ENSG00000143374"; transcript_id "ENSG00000143374.4_M3"
1	bjp	exon	150498502	150498664	2	+	.	gene_id "ENSG00000143374"; transcript_id "ENSE00003698259"
1	bjp	exon	150498897	150499034	2	+	.	gene_id "ENSG00000143374"; transcript_id "ENSE00003697967"
1	bjp	exon	150499216	150499293	2	+	.	gene_id "ENSG00000143374"; transcript_id "ENSE00003696948"
1	bjp	exon	150504333	150504436	2	+	.	gene_id "ENSG00000143374"; transcript_id "ENSG00000143374.5_M3"
1	bjp	exon	150504632	150504733	2	+	.	gene_id "ENSG00000143374"; transcript_id "ENSE00003702024"
1	bjp	exon	150504906	150504978	2	+	.	gene_id "ENSG00000143374"; transcript_id "ENSE00003696402"
1	bjp	exon	150505591	150505705	2	+	.	gene_id "ENSG00000143374"; transcript_id "ENSE00003696240"
1	bjp	exon	150506916	150507609	2	+	.	gene_id "ENSG00000143374"; transcript_id "ENSG00000143374.2_M7"
1	bjp	exon	150508062	150508279	2	+	.	gene_id "ENSG00000143369"; transcript_id "ENSG00000143369.1_M6"
1	bjp	exon	150509302	150509359	2	+	.	gene_id "ENSG00000143369"; transcript_id "ENSE00001944156"
1	bjp	exon	150509531	150509581	2	+	.	gene_id "ENSG00000143369"; transcript_id "ENSE00003519633"
1	bjp	exon	150509661	150511831	2	+	.	gene_id "ENSG00000143369"; transcript_id "ENSG00000143369.1_M12"
1	bjp	exon	150512352	150512572	2	+	.	gene_id "ENSG00000143369"; transcript_id "ENSE00003579731"
1	bjp	exon	150512725	150512812	2	+	.	gene_id "ENSG00000143369"; transcript_id "ENSE00003500975"
1	bjp	exon	150513237	150513789	2	+	.	gene_id "ENSG00000143369"; transcript_id "ENSG00000143369.1_M4"
1	bjp	exon	150515757	150516062	2	+	.	gene_id "ENSG00000228126"; transcript_id "ENSE00001677463"
1	bjp	exon	150517773	150518032	2	+	.	gene_id "ENSG00000228126"; transcript_id "ENSE00001615428"
1	bjp	exon	150548562	150548750	2	-	.	gene_id "ENSG00000237781"; transcript_id "ENSE00001801305"
1	bjp	exon	150549369	150549499	2	+	.	gene_id "ENSG00000143382"; transcript_id "ENSG00000143382.1_M3"
1	bjp	exon	150549822	150550276	2	+	.	gene_id "ENSG00000143382"; transcript_id "ENSG00000143382.1_M2"
1	bjp	exon	150550615	150551906	2	+	.	gene_id "ENSG00000143382"; transcript_id "ENSE00001897720"
1	bjp	exon	150551929	150552014	2	+	.	gene_id "ENSG00000264553"; transcript_id "ENSE00002690333"
1	bjp	exon	150552088	150552308	2	+	.	gene_id "ENSG00000143382"; transcript_id "ENSG00000143382.2_M2"
1	bjp	exon	150552543	150552600	2	+	.	gene_id "ENSG00000143382"; transcript_id "ENSE00001366278"
1	bjp	exon	150552898	150553253	2	+	.	gene_id "ENSG00000143382"; transcript_id "ENSE00001378961"
1	bjp	exon	150553426	150554122	2	+	.	gene_id "ENSG00000143382"; transcript_id "ENSE00001381959"
1	bjp	exon	150554365	150554467	2	+	.	gene_id "ENSG00000143382"; transcript_id "ENSE00001371076"
1	bjp	exon	150554535	150554565	2	-	.	gene_id "ENSG00000237781"; transcript_id "ENSE00001725056_F1"
1	bjp	exon	150554635	150554732	2	-	.	gene_id "ENSG00000237781"; transcript_id "ENSE00001725056_F2"
1	bjp	exon	150555429	150555565	2	+	.	gene_id "ENSG00000143382"; transcript_id "ENSE00001071939"
1	bjp	exon	150555954	150556052	2	-	.	gene_id "ENSG00000237781"; transcript_id "ENSE00001690649"
1	bjp	exon	150556148	150556161	2	-	.	gene_id "ENSG00000237781"; transcript_id "ENSE00001599721_F1"
1	bjp	exon	150556218	150556366	2	+	.	gene_id "ENSG00000143382"; transcript_id "ENSE00000959733_F1"
1	bjp	exon	150556608	150556620	2	-	.	gene_id "ENSG00000237781"; transcript_id "ENSE00001601706_F1"
1	bjp	exon	150556685	150556793	2	+	.	gene_id "ENSG00000143382"; transcript_id "ENSE00001071941_F1"
1	bjp	exon	150556939	150557050	2	+	.	gene_id "ENSG00000143382"; transcript_id "ENSE00001071942"
1	bjp	exon	150557150	150557335	2	+	.	gene_id "ENSG00000143382"; transcript_id "ENSE00001044251"
1	bjp	exon	150557494	150557623	2	+	.	gene_id "ENSG00000143382"; transcript_id "ENSE00001044264"
1	bjp	exon	150557693	150557724	2	-	.	gene_id "ENSG00000237781"; transcript_id "ENSE00001753812"
1	bjp	exon	150557945	150558149	2	+	.	gene_id "ENSG00000143382"; transcript_id "ENSE00000959735"
1	bjp	exon	150558254	150558748	2	+	.	gene_id "ENSG00000143382"; transcript_id "ENSG00000143382.2_M3"
1	bjp	exon	150558962	150559165	2	+	.	gene_id "ENSG00000143382"; transcript_id "ENSE00003550487"
1	bjp	exon	150559287	150559466	2	+	.	gene_id "ENSG00000143382"; transcript_id "ENSE00003470232"
1	bjp	exon	150559761	150559905	2	+	.	gene_id "ENSG00000143382"; transcript_id "ENSE00003650252"
1	bjp	exon	150560060	150560201	2	+	.	gene_id "ENSG00000143382"; transcript_id "ENSG00000143382.3_M2"
1	bjp	exon	150560938	150562115	2	-	.	gene_id "ENSG00000203804"; transcript_id "ENSG00000203804.1_M3"
1	bjp	exon	150563102	150563217	2	-	.	gene_id "ENSG00000203804"; transcript_id "ENSE00003737301"
1	bjp	exon	150566562	150566860	2	-	.	gene_id "ENSG00000277452"; transcript_id "ENSE00002727114"
1	bjp	exon	150568971	150569269	2	-	.	gene_id "ENSG00000274963"; transcript_id "ENSE00002711613"
1	bjp	exon	150573659	150573821	2	-	.	gene_id "ENSG00000203804"; transcript_id "ENSE00003722421"
1	bjp	exon	150574124	150574550	2	-	.	gene_id "ENSG00000203804"; transcript_id "ENSE00003724116_F1"
1	bjp	exon	150574553	150577491	2	-	.	gene_id "ENSG00000143384"; transcript_id "ENSG00000143384.1_M4"
1	bjp	exon	150578244	150578777	2	-	.	gene_id "ENSG00000143384"; transcript_id "ENSG00000143384.1_M2"
1	bjp	exon	150578843	150579738	2	-	.	gene_id "ENSG00000143384"; transcript_id "ENSG00000143384.2_M4"
1	bjp	exon	150600539	150600659	2	-	.	gene_id "ENSG00000253047"; transcript_id "ENSE00002089515"
1	bjp	exon	150600851	150601279	2	-	.	gene_id "ENSG00000143420"; transcript_id "ENSE00001884950"
1	bjp	exon	150608507	150608623	2	-	.	gene_id "ENSG00000276103"; transcript_id "ENSE00003733942"
1	bjp	exon	150621251	150622859	2	-	.	gene_id "ENSG00000143420"; transcript_id "ENSG00000143420.1_M6"
1	bjp	exon	150626479	150626526	2	-	.	gene_id "ENSG00000143420"; transcript_id "ENSE00003463261"
1	bjp	exon	150627054	150627592	2	-	.	gene_id "ENSG00000143420"; transcript_id "ENSG00000143420.1_M4"
1	bjp	exon	150629000	150629140	2	-	.	gene_id "ENSG00000143420"; transcript_id "ENSG00000143420.2_M4"
1	bjp	exon	150646225	150648748	2	-	.	gene_id "ENSG00000143457"; transcript_id "ENSG00000143457.1_M2"
1	bjp	exon	150661814	150661928	2	-	.	gene_id "ENSG00000143457"; transcript_id "ENSE00001044393"
1	bjp	exon	150663632	150663763	2	-	.	gene_id "ENSG00000143457"; transcript_id "ENSE00001186225"
1	bjp	exon	150694512	150694850	2	-	.	gene_id "ENSG00000143457"; transcript_id "ENSG00000143457.2_M2"
1	bjp	exon	150696992	150697144	2	-	.	gene_id "ENSG00000143457"; transcript_id "ENSG00000143457.1_M3"
1	bjp	exon	150698060	150698734	2	-	.	gene_id "ENSG00000143452"; transcript_id "ENSG00000143452.1_M5"
1	bjp	exon	150698854	150698965	2	-	.	gene_id "ENSG00000143452"; transcript_id "ENSE00001930582"
1	bjp	exon	150704277	150704343	2	-	.	gene_id "ENSG00000143452"; transcript_id "ENSG00000143452.1_M2"
1	bjp	exon	150708256	150708407	2	-	.	gene_id "ENSG00000143452"; transcript_id "ENSE00000960127"
1	bjp	exon	150711545	150711571	2	-	.	gene_id "ENSG00000143452"; transcript_id "ENSE00001044434"
1	bjp	exon	150711833	150711853	2	-	.	gene_id "ENSG00000143452"; transcript_id "ENSE00001435820"
1	bjp	exon	150713728	150714121	2	-	.	gene_id "ENSG00000143452"; transcript_id "ENSG00000143452.2_M2"
1	bjp	exon	150717138	150717307	2	-	.	gene_id "ENSG00000143452"; transcript_id "ENSG00000143452.3_M2"
1	bjp	exon	150720804	150720888	2	-	.	gene_id "ENSG00000143452"; transcript_id "ENSG00000143452.2_M5"
1	bjp	exon	150730196	150733145	2	-	.	gene_id "ENSG00000163131"; transcript_id "ENSG00000163131.1_M7"
1	bjp	exon	150747777	150747879	2	-	.	gene_id "ENSG00000163131"; transcript_id "ENSG00000163131.1_M2"
1	bjp	exon	150750006	150750171	2	-	.	gene_id "ENSG00000163131"; transcript_id "ENSG00000163131.2_M2"
1	bjp	exon	150751781	150752008	2	-	.	gene_id "ENSG00000163131"; transcript_id "ENSG00000163131.3_M2"
1	bjp	exon	150755001	150755150	2	-	.	gene_id "ENSG00000163131"; transcript_id "ENSE00003525779"
1	bjp	exon	150757858	150757980	2	-	.	gene_id "ENSG00000163131"; transcript_id "ENSE00003459282"
1	bjp	exon	150764638	150764764	2	-	.	gene_id "ENSG00000163131"; transcript_id "ENSG00000163131.4_M2"
1	bjp	exon	150765698	150765957	2	-	.	gene_id "ENSG00000163131"; transcript_id "ENSG00000163131.5_M2"
1	bjp	exon	150780272	150780644	2	+	.	gene_id "ENSG00000236713"; transcript_id "ENSE00001192120"
1	bjp	exon	150796208	150796898	2	-	.	gene_id "ENSG00000143387"; transcript_id "ENSE00000959757"
1	bjp	exon	150799168	150799273	2	-	.	gene_id "ENSG00000143387"; transcript_id "ENSE00001602868"
1	bjp	exon	150799544	150799709	2	-	.	gene_id "ENSG00000143387"; transcript_id "ENSE00001610479"
1	bjp	exon	150800473	150800683	2	+	.	gene_id "ENSG00000224690"; transcript_id "ENSE00001799386"
1	bjp	exon	150800818	150801031	2	+	.	gene_id "ENSG00000224690"; transcript_id "ENSE00001620642"
1	bjp	exon	150804012	150804239	2	-	.	gene_id "ENSG00000143387"; transcript_id "ENSG00000143387.1_M3"
1	bjp	exon	150805861	150806016	2	-	.	gene_id "ENSG00000143387"; transcript_id "ENSE00003493521"
1	bjp	exon	150806102	150806224	2	-	.	gene_id "ENSG00000143387"; transcript_id "ENSE00001044450"
1	bjp	exon	150806686	150806806	2	-	.	gene_id "ENSG00000143387"; transcript_id "ENSG00000143387.1_M2"
1	bjp	exon	150807249	150807434	2	-	.	gene_id "ENSG00000143387"; transcript_id "ENSE00001716186"
1	bjp	exon	150808214	150808323	2	-	.	gene_id "ENSG00000143387"; transcript_id "ENSE00001343333"
1	bjp	exon	150809705	150812110	2	-	.	gene_id "ENSG00000143437"; transcript_id "ENSG00000143437.1_M5"
1	bjp	exon	150812591	150812698	2	-	.	gene_id "ENSG00000200175"; transcript_id "ENSE00001438068"
1	bjp	exon	150813172	150813338	2	-	.	gene_id "ENSG00000143437"; transcript_id "ENSE00003490670"
1	bjp	exon	150814077	150814239	2	-	.	gene_id "ENSG00000143437"; transcript_id "ENSG00000143437.1_M2"
1	bjp	exon	150816259	150816406	2	-	.	gene_id "ENSG00000143437"; transcript_id "ENSG00000143437.2_M2"
1	bjp	exon	150816788	150816890	2	-	.	gene_id "ENSG00000143437"; transcript_id "ENSE00001044520"
1	bjp	exon	150817082	150817202	2	-	.	gene_id "ENSG00000143437"; transcript_id "ENSE00001044525"
1	bjp	exon	150817361	150817433	2	-	.	gene_id "ENSG00000143437"; transcript_id "ENSG00000143437.3_M2"
1	bjp	exon	150817920	150818441	2	-	.	gene_id "ENSG00000143437"; transcript_id "ENSG00000143437.1_M3"
1	bjp	exon	150823194	150823345	2	-	.	gene_id "ENSG00000143437"; transcript_id "ENSE00001804030"
1	bjp	exon	150826543	150826617	2	-	.	gene_id "ENSG00000143437"; transcript_id "ENSE00001186051"
1	bjp	exon	150829093	150829227	2	-	.	gene_id "ENSG00000143437"; transcript_id "ENSG00000143437.4_M2"
1	bjp	exon	150829904	150830382	2	-	.	gene_id "ENSG00000143437"; transcript_id "ENSG00000143437.1_M4"
1	bjp	exon	150831486	150831903	2	-	.	gene_id "ENSG00000143437"; transcript_id "ENSG00000143437.5_M2"
1	bjp	exon	150832334	150832399	2	-	.	gene_id "ENSG00000143437"; transcript_id "ENSE00003624903"
1	bjp	exon	150834538	150834863	2	-	.	gene_id "ENSG00000143437"; transcript_id "ENSG00000143437.6_M2"
1	bjp	exon	150836280	150836499	2	-	.	gene_id "ENSG00000143437"; transcript_id "ENSG00000143437.2_M3"
1	bjp	exon	150839399	150839654	2	-	.	gene_id "ENSG00000143437"; transcript_id "ENSG00000143437.3_M3"
1	bjp	exon	150842424	150842468	2	-	.	gene_id "ENSG00000143437"; transcript_id "ENSE00003512814"
1	bjp	exon	150846263	150846307	2	-	.	gene_id "ENSG00000143437"; transcript_id "ENSE00003463643"
1	bjp	exon	150852762	150852840	2	-	.	gene_id "ENSG00000143437"; transcript_id "ENSG00000143437.7_M2"
1	bjp	exon	150858349	150858460	2	-	.	gene_id "ENSG00000143437"; transcript_id "ENSE00003506098"
1	bjp	exon	150861247	150861302	2	-	.	gene_id "ENSG00000143437"; transcript_id "ENSE00002082253"
1	bjp	exon	150876543	150876768	2	-	.	gene_id "ENSG00000143437"; transcript_id "ENSG00000143437.1_M7"
1	bjp	exon	150881236	150881683	2	-	.	gene_id "ENSG00000224800"; transcript_id "ENSE00001681846"
1	bjp	exon	150887136	150887313	2	+	.	gene_id "ENSG00000283324"; transcript_id "ENSE00003791748"
1	bjp	exon	150912242	150913292	2	+	.	gene_id "ENSG00000283324"; transcript_id "ENSE00003793610"
1	bjp	exon	150926263	150926544	2	+	.	gene_id "ENSG00000143379"; transcript_id "ENSG00000143379.1_M11"
1	bjp	exon	150926640	150926808	2	+	.	gene_id "ENSG00000143379"; transcript_id "ENSE00001448442"
1	bjp	exon	150927704	150928229	2	+	.	gene_id "ENSG00000143379"; transcript_id "ENSG00000143379.1_M3"
1	bjp	exon	150929967	150930456	2	+	.	gene_id "ENSG00000143379"; transcript_id "ENSG00000143379.1_M4"
1	bjp	exon	150939940	150939974	2	+	.	gene_id "ENSG00000143379"; transcript_id "ENSE00003509425"
1	bjp	exon	150941329	150941428	2	+	.	gene_id "ENSG00000143379"; transcript_id "ENSG00000143379.1_M5"
1	bjp	exon	150942563	150942688	2	+	.	gene_id "ENSG00000143379"; transcript_id "ENSE00001660078"
1	bjp	exon	150942852	150943053	2	+	.	gene_id "ENSG00000143379"; transcript_id "ENSE00001670531"
1	bjp	exon	150943920	150943993	2	+	.	gene_id "ENSG00000143379"; transcript_id "ENSE00003488311"
1	bjp	exon	150944918	150945320	2	+	.	gene_id "ENSG00000143379"; transcript_id "ENSG00000143379.2_M3"
1	bjp	exon	150946886	150947012	2	+	.	gene_id "ENSG00000143379"; transcript_id "ENSE00001664903"
1	bjp	exon	150949122	150949278	2	+	.	gene_id "ENSG00000143379"; transcript_id "ENSE00001700401"
1	bjp	exon	150949367	150949525	2	+	.	gene_id "ENSG00000143379"; transcript_id "ENSG00000143379.1_M2"
1	bjp	exon	150950458	150951090	2	+	.	gene_id "ENSG00000143379"; transcript_id "ENSG00000143379.2_M2"
1	bjp	exon	150951365	150951481	2	+	.	gene_id "ENSG00000143379"; transcript_id "ENSE00001618975"
1	bjp	exon	150959178	150959347	2	+	.	gene_id "ENSG00000143379"; transcript_id "ENSE00001686493"
1	bjp	exon	150960563	150960582	2	+	.	gene_id "ENSG00000143379"; transcript_id "ENSG00000143379.3_M2"
1	bjp	exon	150960756	150961191	2	+	.	gene_id "ENSG00000143379"; transcript_id "ENSG00000143379.4_M2"
1	bjp	exon	150961317	150962158	2	+	.	gene_id "ENSG00000143379"; transcript_id "ENSG00000143379.3_M3"
1	bjp	exon	150962587	150962957	2	+	.	gene_id "ENSG00000143379"; transcript_id "ENSG00000143379.5_M2"
1	bjp	exon	150963145	150963669	2	+	.	gene_id "ENSG00000143379"; transcript_id "ENSG00000143379.2_M4"
1	bjp	exon	150963852	150963994	2	-	.	gene_id "ENSG00000143418"; transcript_id "ENSE00002556773_F1"
1	bjp	exon	150964084	150964246	2	-	.	gene_id "ENSG00000143418"; transcript_id "ENSE00002556773_F2"
1	bjp	exon	150964564	150964744	2	+	.	gene_id "ENSG00000143379"; transcript_id "ENSG00000143379.6_M2"
1	bjp	exon	150965173	150965244	2	-	.	gene_id "ENSG00000143418"; transcript_id "ENSE00001448362_F1"
1	bjp	exon	150965765	150965831	2	-	.	gene_id "ENSG00000143418"; transcript_id "ENSE00001448362_F2"
1	bjp	exon	150965964	150966130	2	-	.	gene_id "ENSG00000143418"; transcript_id "ENSE00001448362_F3"
1	bjp	exon	150966257	150966288	2	-	.	gene_id "ENSG00000143418"; transcript_id "ENSG00000143418.1_M2"
1	bjp	exon	150966476	150966629	2	-	.	gene_id "ENSG00000143418"; transcript_id "ENSG00000143418.1_M3"
1	bjp	exon	150966756	150967202	2	-	.	gene_id "ENSG00000143418"; transcript_id "ENSG00000143418.1_M6"
1	bjp	exon	150967382	150967725	2	-	.	gene_id "ENSG00000143418"; transcript_id "ENSG00000143418.1_M8"
1	bjp	exon	150967820	150967877	2	-	.	gene_id "ENSG00000143418"; transcript_id "ENSE00003472753"
1	bjp	exon	150968083	150968201	2	-	.	gene_id "ENSG00000143418"; transcript_id "ENSG00000143418.1_M5"
1	bjp	exon	150968395	150968512	2	-	.	gene_id "ENSG00000143418"; transcript_id "ENSG00000143418.2_M2"
1	bjp	exon	150968918	150969318	2	-	.	gene_id "ENSG00000143418"; transcript_id "ENSG00000143418.1_M4"
1	bjp	exon	150971849	150971935	2	-	.	gene_id "ENSG00000143418"; transcript_id "ENSE00001448366"
1	bjp	exon	150973123	150973169	2	+	.	gene_id "ENSG00000231073"; transcript_id "ENSE00001607356"
1	bjp	exon	150973905	150974003	2	+	.	gene_id "ENSG00000231073"; transcript_id "ENSE00001671002"
1	bjp	exon	150974318	150974477	2	-	.	gene_id "ENSG00000143418"; transcript_id "ENSG00000143418.3_M2"
1	bjp	exon	150974619	150975004	2	-	.	gene_id "ENSG00000143418"; transcript_id "ENSG00000143418.2_M4"
1	bjp	exon	150975313	150975534	2	+	.	gene_id "ENSG00000231073"; transcript_id "ENSE00001788412"
1	bjp	exon	150982017	150982379	2	+	.	gene_id "ENSG00000143412"; transcript_id "ENSG00000143412.1_M2"
1	bjp	exon	150982487	150982583	2	+	.	gene_id "ENSG00000143412"; transcript_id "ENSE00001044725"
1	bjp	exon	150983090	150983180	2	+	.	gene_id "ENSG00000143412"; transcript_id "ENSE00001150706"
1	bjp	exon	150983338	150983434	2	+	.	gene_id "ENSG00000143412"; transcript_id "ENSE00003501124"
1	bjp	exon	150983975	150984069	2	+	.	gene_id "ENSG00000143412"; transcript_id "ENSE00003594813"
1	bjp	exon	150984281	150984394	2	+	.	gene_id "ENSG00000143412"; transcript_id "ENSG00000143412.2_M2"
1	bjp	exon	150984586	150984676	2	+	.	gene_id "ENSG00000143412"; transcript_id "ENSE00000959867"
1	bjp	exon	150986336	150986415	2	+	.	gene_id "ENSG00000143412"; transcript_id "ENSE00001150650"
1	bjp	exon	150986602	150986661	2	+	.	gene_id "ENSG00000143412"; transcript_id "ENSE00000959869"
1	bjp	exon	150987872	150987956	2	+	.	gene_id "ENSG00000143412"; transcript_id "ENSE00000959870"
1	bjp	exon	150988091	150988186	2	+	.	gene_id "ENSG00000143412"; transcript_id "ENSE00000959871"
1	bjp	exon	150988283	150988341	2	+	.	gene_id "ENSG00000143412"; transcript_id "ENSE00000959872"
1	bjp	exon	150998082	150998273	2	-	.	gene_id "ENSG00000143409"; transcript_id "ENSG00000143409.1_M2"
1	bjp	exon	150999369	150999511	2	-	.	gene_id "ENSG00000143409"; transcript_id "ENSG00000143409.2_M2"
1	bjp	exon	150999862	150999964	2	-	.	gene_id "ENSG00000143409"; transcript_id "ENSE00003536702"
1	bjp	exon	151000457	151000615	2	-	.	gene_id "ENSG00000143409"; transcript_id "ENSE00001072097"
1	bjp	exon	151001250	151001314	2	-	.	gene_id "ENSG00000143409"; transcript_id "ENSE00003469852"
1	bjp	exon	151001725	151001782	2	-	.	gene_id "ENSG00000143409"; transcript_id "ENSE00003462542"
1	bjp	exon	151002165	151002968	2	-	.	gene_id "ENSG00000143409"; transcript_id "ENSG00000143409.1_M5"
1	bjp	exon	151006101	151006247	2	-	.	gene_id "ENSG00000143409"; transcript_id "ENSE00001594162"
1	bjp	exon	151006312	151006871	2	-	.	gene_id "ENSG00000143409"; transcript_id "ENSG00000143409.2_M5"
1	bjp	exon	151008248	151008375	2	-	.	gene_id "ENSG00000143409"; transcript_id "ENSG00000143409.3_M2"
1	bjp	exon	151008420	151008671	2	+	.	gene_id "ENSG00000143363"; transcript_id "ENSG00000143363.1_M8"
1	bjp	exon	151017812	151017904	2	+	.	gene_id "ENSG00000143363"; transcript_id "ENSE00003490638"
1	bjp	exon	151018467	151018669	2	+	.	gene_id "ENSG00000143363"; transcript_id "ENSG00000143363.1_M2"
1	bjp	exon	151022746	151022852	2	-	.	gene_id "ENSG00000200759"; transcript_id "ENSE00001808374"
1	bjp	exon	151024611	151024795	2	+	.	gene_id "ENSG00000143363"; transcript_id "ENSG00000143363.2_M2"
1	bjp	exon	151028786	151028953	2	+	.	gene_id "ENSG00000143363"; transcript_id "ENSG00000143363.3_M2"
1	bjp	exon	151033806	151035713	2	+	.	gene_id "ENSG00000143363"; transcript_id "ENSG00000143363.1_M7"
1	bjp	exon	151036570	151036766	2	+	.	gene_id "ENSG00000163141"; transcript_id "ENSG00000163141.1_M2"
1	bjp	exon	151037315	151037662	2	+	.	gene_id "ENSG00000163141"; transcript_id "ENSG00000163141.1_M3"
1	bjp	exon	151038399	151038568	2	+	.	gene_id "ENSG00000163141"; transcript_id "ENSG00000163141.2_M2"
1	bjp	exon	151038796	151039026	2	+	.	gene_id "ENSG00000163141"; transcript_id "ENSG00000163141.2_M3"
1	bjp	exon	151042956	151043138	2	+	.	gene_id "ENSG00000163141"; transcript_id "ENSG00000163141.3_M2"
1	bjp	exon	151043332	151043434	2	+	.	gene_id "ENSG00000163141"; transcript_id "ENSE00001071985"
1	bjp	exon	151043596	151043727	2	+	.	gene_id "ENSG00000163141"; transcript_id "ENSE00001185627"
1	bjp	exon	151044880	151045033	2	+	.	gene_id "ENSG00000163141"; transcript_id "ENSE00001867549"
1	bjp	exon	151045559	151045883	2	+	.	gene_id "ENSG00000163141"; transcript_id "ENSG00000163141.4_M2"
1	bjp	exon	151046067	151046165	2	+	.	gene_id "ENSG00000163141"; transcript_id "ENSG00000163141.5_M2"
1	bjp	exon	151046651	151047600	2	+	.	gene_id "ENSG00000163141"; transcript_id "ENSG00000163141.1_M4"
1	bjp	exon	151047740	151048852	2	+	.	gene_id "ENSG00000143443"; transcript_id "ENSG00000143443.1_M3"
1	bjp	exon	151049581	151049713	2	+	.	gene_id "ENSG00000143443"; transcript_id "ENSE00001939405"
1	bjp	exon	151050438	151050970	2	+	.	gene_id "ENSG00000143443"; transcript_id "ENSG00000143443.1_M2"
1	bjp	exon	151051421	151051884	2	-	.	gene_id "ENSG00000197622"; transcript_id "ENSG00000197622.1_M2"
1	bjp	exon	151051987	151053327	2	-	.	gene_id "ENSG00000197622"; transcript_id "ENSG00000197622.1_M4"
1	bjp	exon	151054231	151054321	2	-	.	gene_id "ENSG00000197622"; transcript_id "ENSG00000197622.2_M2"
1	bjp	exon	151055016	151055993	2	-	.	gene_id "ENSG00000197622"; transcript_id "ENSG00000197622.2_M4"
1	bjp	exon	151056651	151056786	2	-	.	gene_id "ENSG00000197622"; transcript_id "ENSG00000197622.3_M2"
1	bjp	exon	151057758	151059478	2	+	.	gene_id "ENSG00000213190"; transcript_id "ENSE00001448289_F1"
1	bjp	exon	151059774	151060553	2	+	.	gene_id "ENSG00000213190"; transcript_id "ENSE00001448289_F2"
1	bjp	exon	151067132	151067218	2	-	.	gene_id "ENSG00000197622"; transcript_id "ENSE00001695783_F1"
1	bjp	exon	151067335	151068318	2	+	.	gene_id "ENSG00000213190"; transcript_id "ENSE00001448288_F1"
1	bjp	exon	151068381	151068497	2	+	.	gene_id "ENSG00000213190"; transcript_id "ENSE00001448288_F2"
1	bjp	exon	151070264	151070325	2	-	.	gene_id "ENSG00000197622"; transcript_id "ENSE00001786108"
1	bjp	exon	151070578	151070934	2	+	.	gene_id "ENSG00000143458"; transcript_id "ENSG00000143458.1_M4"
1	bjp	exon	151073039	151073157	2	+	.	gene_id "ENSG00000143458"; transcript_id "ENSE00001814463"
1	bjp	exon	151088158	151088297	2	+	.	gene_id "ENSG00000143458"; transcript_id "ENSG00000143458.1_M2"
1	bjp	exon	151088470	151088517	2	+	.	gene_id "ENSG00000143458"; transcript_id "ENSE00001864317"
1	bjp	exon	151090406	151090573	2	+	.	gene_id "ENSG00000143458"; transcript_id "ENSE00003634767"
1	bjp	exon	151093192	151093386	2	+	.	gene_id "ENSG00000143458"; transcript_id "ENSG00000143458.2_M2"
1	bjp	exon	151097852	151098002	2	+	.	gene_id "ENSG00000143458"; transcript_id "ENSG00000143458.3_M2"
1	bjp	exon	151103562	151103675	2	+	.	gene_id "ENSG00000143458"; transcript_id "ENSE00003657622"
1	bjp	exon	151107037	151107222	2	+	.	gene_id "ENSG00000143458"; transcript_id "ENSG00000143458.4_M2"
1	bjp	exon	151111912	151111931	2	-	.	gene_id "ENSG00000233717"; transcript_id "ENSE00001662363"
1	bjp	exon	151112249	151112315	2	-	.	gene_id "ENSG00000233717"; transcript_id "ENSE00001729937"
1	bjp	exon	151117392	151117516	2	+	.	gene_id "ENSG00000143458"; transcript_id "ENSE00001150300"
1	bjp	exon	151117957	151125542	2	+	.	gene_id "ENSG00000143458"; transcript_id "ENSG00000143458.1_M3"
1	bjp	exon	151130075	151131610	2	-	.	gene_id "ENSG00000261168"; transcript_id "ENSE00002576124"
1	bjp	exon	151131685	151133517	2	-	.	gene_id "ENSG00000143434"; transcript_id "ENSG00000143434.1_M6"
1	bjp	exon	151133960	151134055	2	-	.	gene_id "ENSG00000143434"; transcript_id "ENSE00001366891"
1	bjp	exon	151134199	151134675	2	-	.	gene_id "ENSG00000143434"; transcript_id "ENSG00000143434.1_M4"
1	bjp	exon	151134798	151134875	2	-	.	gene_id "ENSG00000143434"; transcript_id "ENSE00003552738"
1	bjp	exon	151135163	151135309	2	-	.	gene_id "ENSG00000143434"; transcript_id "ENSG00000143434.1_M2"
1	bjp	exon	151135591	151135764	2	-	.	gene_id "ENSG00000143434"; transcript_id "ENSG00000143434.2_M2"
1	bjp	exon	151136011	151136163	2	-	.	gene_id "ENSG00000143434"; transcript_id "ENSG00000143434.3_M2"
1	bjp	exon	151136448	151136579	2	-	.	gene_id "ENSG00000143434"; transcript_id "ENSE00000960012"
1	bjp	exon	151136857	151137074	2	-	.	gene_id "ENSG00000143434"; transcript_id "ENSE00000960011"
1	bjp	exon	151137711	151137799	2	-	.	gene_id "ENSG00000143434"; transcript_id "ENSG00000143434.4_M2"
1	bjp	exon	151137986	151138105	2	-	.	gene_id "ENSG00000143434"; transcript_id "ENSG00000143434.5_M2"
1	bjp	exon	151138316	151138406	2	-	.	gene_id "ENSG00000143434"; transcript_id "ENSE00000960008"
1	bjp	exon	151138630	151138731	2	-	.	gene_id "ENSG00000143434"; transcript_id "ENSE00003512606"
1	bjp	exon	151139425	151139481	2	-	.	gene_id "ENSG00000143434"; transcript_id "ENSG00000143434.6_M2"
1	bjp	exon	151139638	151139701	2	-	.	gene_id "ENSG00000143434"; transcript_id "ENSE00001044852"
1	bjp	exon	151139976	151140090	2	-	.	gene_id "ENSG00000143434"; transcript_id "ENSE00001044830"
1	bjp	exon	151142504	151142675	2	-	.	gene_id "ENSG00000143434"; transcript_id "ENSE00001448277"
1	bjp	exon	151145024	151146664	2	-	.	gene_id "ENSG00000143434"; transcript_id "ENSG00000143434.2_M4"
1	bjp	exon	151156629	151156663	2	+	.	gene_id "ENSG00000163154"; transcript_id "ENSE00001448274_F1"
1	bjp	exon	151158666	151159747	2	+	.	gene_id "ENSG00000163154"; transcript_id "ENSE00001448273_F1"
1	bjp	exon	151159750	151161020	2	-	.	gene_id "ENSG00000163155"; transcript_id "ENSG00000163155.1_M2"
1	bjp	exon	151161736	151162100	2	-	.	gene_id "ENSG00000163155"; transcript_id "ENSE00001072119"
1	bjp	exon	151165079	151165948	2	-	.	gene_id "ENSG00000163155"; transcript_id "ENSG00000163155.2_M2"
1	bjp	exon	151166022	151166252	2	+	.	gene_id "ENSG00000163156"; transcript_id "ENSG00000163156.1_M4"
1	bjp	exon	151166471	151167022	2	+	.	gene_id "ENSG00000163156"; transcript_id "ENSG00000163156.2_M4"
1	bjp	exon	151167121	151167218	2	+	.	gene_id "ENSG00000163156"; transcript_id "ENSE00003508963"
1	bjp	exon	151167326	151168338	2	+	.	gene_id "ENSG00000163156"; transcript_id "ENSG00000163156.3_M4"
1	bjp	exon	151168986	151169985	2	+	.	gene_id "ENSG00000163156"; transcript_id "ENSG00000163156.4_M4"
1	bjp	exon	151170104	151170297	2	+	.	gene_id "ENSG00000163156"; transcript_id "ENSE00001952614_F2"
1	bjp	exon	151170920	151171059	2	-	.	gene_id "ENSG00000163157"; transcript_id "ENSE00001951810"
1	bjp	exon	151172268	151172315	2	-	.	gene_id "ENSG00000163157"; transcript_id "ENSE00001905552"
1	bjp	exon	151172329	151172357	2	-	.	gene_id "ENSG00000163157"; transcript_id "ENSE00001741137"
1	bjp	exon	151174548	151174752	2	-	.	gene_id "ENSG00000163159"; transcript_id "ENSE00001863214_F1"
1	bjp	exon	151174918	151175616	2	-	.	gene_id "ENSG00000163159"; transcript_id "ENSE00001863214_F2"
1	bjp	exon	151176285	151177064	2	-	.	gene_id "ENSG00000163159"; transcript_id "ENSG00000163159.1_M5"
1	bjp	exon	151178001	151178145	2	-	.	gene_id "ENSG00000163159"; transcript_id "ENSE00003483021"
1	bjp	exon	151184317	151184493	2	-	.	gene_id "ENSG00000163159"; transcript_id "ENSE00003463038"
1	bjp	exon	151185506	151185950	2	-	.	gene_id "ENSG00000163159"; transcript_id "ENSG00000163159.1_M4"
1	bjp	exon	151190005	151190213	2	-	.	gene_id "ENSG00000163159"; transcript_id "ENSG00000163159.2_M5"
1	bjp	exon	151195279	151195321	2	-	.	gene_id "ENSG00000163159"; transcript_id "ENSE00001837777"
1	bjp	exon	151197949	151198117	2	+	.	gene_id "ENSG00000143398"; transcript_id "ENSE00001658810"
1	bjp	exon	151198551	151199187	2	+	.	gene_id "ENSG00000143398"; transcript_id "ENSG00000143398.1_M6"
1	bjp	exon	151213517	151213547	2	+	.	gene_id "ENSG00000143398"; transcript_id "ENSE00001788999"
1	bjp	exon	151215962	151216000	2	+	.	gene_id "ENSG00000143398"; transcript_id "ENSE00003596012"
1	bjp	exon	151223880	151224279	2	+	.	gene_id "ENSG00000143398"; transcript_id "ENSG00000143398.1_M4"
1	bjp	exon	151224371	151224406	2	+	.	gene_id "ENSG00000143398"; transcript_id "ENSE00003460115"
1	bjp	exon	151227267	151227400	2	+	.	gene_id "ENSG00000143398"; transcript_id "ENSG00000143398.1_M3"
1	bjp	exon	151238182	151238605	2	+	.	gene_id "ENSG00000143398"; transcript_id "ENSG00000143398.4_M2"
1	bjp	exon	151239955	151240291	2	+	.	gene_id "ENSG00000143398"; transcript_id "ENSG00000143398.5_M2"
1	bjp	exon	151242112	151242269	2	+	.	gene_id "ENSG00000143398"; transcript_id "ENSG00000143398.6_M2"
1	bjp	exon	151254703	151254808	2	+	.	gene_id "ENSG00000159352"; transcript_id "ENSG00000159352.1_M5"
1	bjp	exon	151259063	151259221	2	+	.	gene_id "ENSG00000159352"; transcript_id "ENSE00001638467"
1	bjp	exon	151262161	151262910	2	+	.	gene_id "ENSG00000159352"; transcript_id "ENSG00000159352.1_M3"
1	bjp	exon	151263774	151264028	2	+	.	gene_id "ENSG00000159352"; transcript_id "ENSG00000159352.1_M2"
1	bjp	exon	151264832	151265234	2	+	.	gene_id "ENSG00000159352"; transcript_id "ENSG00000159352.2_M5"
1	bjp	exon	151265244	151265609	2	+	.	gene_id "ENSG00000159352"; transcript_id "ENSG00000159352.2_M3"
1	bjp	exon	151266004	151266439	2	+	.	gene_id "ENSG00000159352"; transcript_id "ENSG00000159352.1_M6"
1	bjp	exon	151266520	151266725	2	+	.	gene_id "ENSG00000159352"; transcript_id "ENSG00000159352.3_M3"
1	bjp	exon	151266940	151266978	2	+	.	gene_id "ENSG00000159352"; transcript_id "ENSE00001644012"
1	bjp	exon	151280024	151280258	2	-	.	gene_id "ENSG00000232671"; transcript_id "ENSE00003756841"
1	bjp	exon	151281543	151281617	2	-	.	gene_id "ENSG00000232671"; transcript_id "ENSE00001686367_F1"
1	bjp	exon	151281930	151282079	2	+	.	gene_id "ENSG00000143373"; transcript_id "ENSE00001779567_F1"
1	bjp	exon	151282267	151282395	2	+	.	gene_id "ENSG00000143373"; transcript_id "ENSG00000143373.1_M3"
1	bjp	exon	151285206	151286074	2	+	.	gene_id "ENSG00000143373"; transcript_id "ENSE00001149904"
1	bjp	exon	151286275	151288406	2	+	.	gene_id "ENSG00000143373"; transcript_id "ENSG00000143373.1_M4"
1	bjp	exon	151288528	151288706	2	+	.	gene_id "ENSG00000143373"; transcript_id "ENSE00003515871"
1	bjp	exon	151289095	151289540	2	+	.	gene_id "ENSG00000143373"; transcript_id "ENSG00000143373.2_M3"
1	bjp	exon	151289678	151290007	2	+	.	gene_id "ENSG00000143373"; transcript_id "ENSE00003519473"
1	bjp	exon	151290122	151290234	2	+	.	gene_id "ENSG00000143373"; transcript_id "ENSE00003657693"
1	bjp	exon	151290371	151290573	2	+	.	gene_id "ENSG00000143373"; transcript_id "ENSG00000143373.3_M3"
1	bjp	exon	151290695	151291796	2	+	.	gene_id "ENSG00000143373"; transcript_id "ENSG00000143373.2_M4"
1	bjp	exon	151292181	151293033	2	-	.	gene_id "ENSG00000143393"; transcript_id "ENSG00000143393.1_M7"
1	bjp	exon	151293400	151293462	2	-	.	gene_id "ENSG00000143393"; transcript_id "ENSE00001604457"
1	bjp	exon	151293619	151294138	2	-	.	gene_id "ENSG00000143393"; transcript_id "ENSG00000143393.1_M3"
1	bjp	exon	151294409	151294541	2	-	.	gene_id "ENSG00000143393"; transcript_id "ENSG00000143393.1_M2"
1	bjp	exon	151298425	151299073	2	-	.	gene_id "ENSG00000143393"; transcript_id "ENSG00000143393.1_M4"
1	bjp	exon	151300665	151300964	2	-	.	gene_id "ENSG00000265753"; transcript_id "ENSE00002729481"
1	bjp	exon	151301844	151301967	2	-	.	gene_id "ENSG00000143393"; transcript_id "ENSG00000143393.2_M2"
1	bjp	exon	151302194	151302298	2	-	.	gene_id "ENSG00000143393"; transcript_id "ENSG00000143393.3_M2"
1	bjp	exon	151303354	151303650	2	-	.	gene_id "ENSG00000143393"; transcript_id "ENSG00000143393.4_M2"
1	bjp	exon	151306136	151306433	2	-	.	gene_id "ENSG00000143393"; transcript_id "ENSG00000143393.2_M3"
1	bjp	exon	151307574	151307801	2	-	.	gene_id "ENSG00000143393"; transcript_id "ENSE00003514748"
1	bjp	exon	151310211	151310255	2	-	.	gene_id "ENSG00000143393"; transcript_id "ENSE00001756379"
1	bjp	exon	151315573	151316509	2	-	.	gene_id "ENSG00000143393"; transcript_id "ENSG00000143393.3_M3"
1	bjp	exon	151324745	151324917	2	-	.	gene_id "ENSG00000143393"; transcript_id "ENSE00001448165"
1	bjp	exon	151326172	151326373	2	-	.	gene_id "ENSG00000143393"; transcript_id "ENSE00003508501"
1	bjp	exon	151327271	151327715	2	-	.	gene_id "ENSG00000143393"; transcript_id "ENSG00000143393.2_M7"
1	bjp	exon	151327949	151328429	2	+	.	gene_id "ENSG00000273481"; transcript_id "ENSE00003708025"
1	bjp	exon	151340640	151340647	2	-	.	gene_id "ENSG00000143390"; transcript_id "ENSE00001045122_F1"
1	bjp	exon	151340903	151341863	2	-	.	gene_id "ENSG00000143390"; transcript_id "ENSG00000143390.1_M2"
1	bjp	exon	151341967	151343178	2	-	.	gene_id "ENSG00000143390"; transcript_id "ENSG00000143390.1_M6"
1	bjp	exon	151343342	151343442	2	-	.	gene_id "ENSG00000143390"; transcript_id "ENSE00000959768"
1	bjp	exon	151343681	151343882	2	-	.	gene_id "ENSG00000143390"; transcript_id "ENSG00000143390.1_M3"
1	bjp	exon	151344197	151344278	2	-	.	gene_id "ENSG00000143390"; transcript_id "ENSG00000143390.2_M3"
1	bjp	exon	151344333	151344667	2	-	.	gene_id "ENSG00000143390"; transcript_id "ENSG00000143390.1_M7"
1	bjp	exon	151344728	151344847	2	-	.	gene_id "ENSG00000143390"; transcript_id "ENSG00000143390.1_M4"
1	bjp	exon	151344962	151345188	2	-	.	gene_id "ENSG00000143390"; transcript_id "ENSG00000143390.2_M6"
1	bjp	exon	151345286	151345443	2	-	.	gene_id "ENSG00000143390"; transcript_id "ENSE00001741721"
1	bjp	exon	151345928	151345961	2	-	.	gene_id "ENSG00000143390"; transcript_id "ENSG00000143390.2_M2"
1	bjp	exon	151346205	151346333	2	-	.	gene_id "ENSG00000143390"; transcript_id "ENSG00000143390.3_M2"
1	bjp	exon	151346422	151346606	2	-	.	gene_id "ENSG00000143390"; transcript_id "ENSG00000143390.1_M5"
1	bjp	exon	151346755	151346966	2	-	.	gene_id "ENSG00000143390"; transcript_id "ENSG00000143390.1_M8"
1	bjp	exon	151347022	151347150	2	+	.	gene_id "ENSG00000237976"; transcript_id "ENSE00001618373_F1"
1	bjp	exon	151347189	151347357	2	-	.	gene_id "ENSG00000143390"; transcript_id "ENSG00000143390.1_M9"
1	bjp	exon	151347632	151348027	2	+	.	gene_id "ENSG00000237976"; transcript_id "ENSE00001688959"
1	bjp	exon	151364302	151364705	2	-	.	gene_id "ENSG00000143416"; transcript_id "ENSG00000143416.1_M9"
1	bjp	exon	151364926	151365044	2	-	.	gene_id "ENSG00000143416"; transcript_id "ENSE00003642312"
1	bjp	exon	151365189	151365684	2	-	.	gene_id "ENSG00000143416"; transcript_id "ENSG00000143416.1_M7"
1	bjp	exon	151365768	151366453	2	-	.	gene_id "ENSG00000143416"; transcript_id "ENSG00000143416.1_M4"
1	bjp	exon	151366681	151366904	2	-	.	gene_id "ENSG00000143416"; transcript_id "ENSG00000143416.1_M3"
1	bjp	exon	151367016	151367175	2	-	.	gene_id "ENSG00000143416"; transcript_id "ENSE00001441243"
1	bjp	exon	151367208	151367341	2	-	.	gene_id "ENSG00000143416"; transcript_id "ENSG00000143416.1_M2"
1	bjp	exon	151368199	151368319	2	-	.	gene_id "ENSG00000143416"; transcript_id "ENSG00000143416.2_M2"
1	bjp	exon	151369000	151369978	2	-	.	gene_id "ENSG00000143416"; transcript_id "ENSG00000143416.1_M10"
1	bjp	exon	151370201	151370285	2	-	.	gene_id "ENSG00000143416"; transcript_id "ENSE00001604690"
1	bjp	exon	151372638	151372733	2	-	.	gene_id "ENSG00000143416"; transcript_id "ENSG00000143416.2_M10"
1	bjp	exon	151399534	151399727	2	+	.	gene_id "ENSG00000159377"; transcript_id "ENSG00000159377.1_M5"
1	bjp	exon	151399981	151401944	2	+	.	gene_id "ENSG00000159377"; transcript_id "ENSG00000159377.1_M17"
1	bjp	exon	151402724	151406464	2	-	.	gene_id "ENSG00000143442"; transcript_id "ENSG00000143442.1_M6"
1	bjp	exon	151406607	151407291	2	-	.	gene_id "ENSG00000143442"; transcript_id "ENSG00000143442.2_M6"
1	bjp	exon	151408100	151408581	2	-	.	gene_id "ENSG00000143442"; transcript_id "ENSG00000143442.1_M4"
1	bjp	exon	151408694	151408828	2	-	.	gene_id "ENSG00000143442"; transcript_id "ENSE00003626420"
1	bjp	exon	151411625	151411798	2	-	.	gene_id "ENSG00000143442"; transcript_id "ENSG00000143442.1_M2"
1	bjp	exon	151412296	151412396	2	-	.	gene_id "ENSG00000143442"; transcript_id "ENSE00003481915"
1	bjp	exon	151423397	151423551	2	-	.	gene_id "ENSG00000143442"; transcript_id "ENSG00000143442.2_M4"
1	bjp	exon	151423949	151424463	2	-	.	gene_id "ENSG00000143442"; transcript_id "ENSG00000143442.1_M3"
1	bjp	exon	151424955	151425294	2	-	.	gene_id "ENSG00000143442"; transcript_id "ENSG00000143442.2_M2"
1	bjp	exon	151426189	151428413	2	-	.	gene_id "ENSG00000143442"; transcript_id "ENSG00000143442.3_M6"
1	bjp	exon	151429400	151429711	2	-	.	gene_id "ENSG00000143442"; transcript_id "ENSG00000143442.3_M2"
1	bjp	exon	151430666	151430841	2	-	.	gene_id "ENSG00000143442"; transcript_id "ENSG00000143442.3_M4"
1	bjp	exon	151439000	151439095	2	+	.	gene_id "ENSG00000238711"; transcript_id "ENSE00001808959"
1	bjp	exon	151440843	151441086	2	-	.	gene_id "ENSG00000143442"; transcript_id "ENSG00000143442.4_M2"
1	bjp	exon	151442081	151442205	2	-	.	gene_id "ENSG00000143442"; transcript_id "ENSG00000143442.2_M3"
1	bjp	exon	151442305	151442478	2	-	.	gene_id "ENSG00000143442"; transcript_id "ENSE00001608323"
1	bjp	exon	151450910	151451047	2	-	.	gene_id "ENSG00000143442"; transcript_id "ENSE00001899057"
1	bjp	exon	151454962	151455197	2	-	.	gene_id "ENSG00000143442"; transcript_id "ENSG00000143442.5_M2"
1	bjp	exon	151459152	151459465	2	-	.	gene_id "ENSG00000143442"; transcript_id "ENSG00000143442.1_M5"
1	bjp	exon	151510510	151510549	2	+	.	gene_id "ENSG00000143375"; transcript_id "ENSE00002064203"
1	bjp	exon	151510936	151511000	2	+	.	gene_id "ENSG00000143375"; transcript_id "ENSE00002038973"
1	bjp	exon	151518506	151519392	2	+	.	gene_id "ENSG00000143375"; transcript_id "ENSG00000143375.1_M3"
1	bjp	exon	151520166	151520266	2	+	.	gene_id "ENSG00000143375"; transcript_id "ENSE00000959670"
1	bjp	exon	151520414	151520483	2	+	.	gene_id "ENSG00000143375"; transcript_id "ENSE00000959671"
1	bjp	exon	151520596	151520691	2	+	.	gene_id "ENSG00000143375"; transcript_id "ENSG00000143375.2_M2"
1	bjp	exon	151523434	151523561	2	+	.	gene_id "ENSG00000143375"; transcript_id "ENSE00003786637"
1	bjp	exon	151524226	151524358	2	+	.	gene_id "ENSG00000143375"; transcript_id "ENSE00000959674"
1	bjp	exon	151524674	151524886	2	+	.	gene_id "ENSG00000143375"; transcript_id "ENSE00000959675"
1	bjp	exon	151525594	151525790	2	+	.	gene_id "ENSG00000143375"; transcript_id "ENSG00000143375.3_M2"
1	bjp	exon	151526975	151527107	2	+	.	gene_id "ENSG00000143375"; transcript_id "ENSE00003568370"
1	bjp	exon	151527831	151527938	2	-	.	gene_id "ENSG00000252840"; transcript_id "ENSE00002089308"
1	bjp	exon	151529350	151529559	2	+	.	gene_id "ENSG00000143375"; transcript_id "ENSG00000143375.4_M2"
1	bjp	exon	151529909	151530115	2	+	.	gene_id "ENSG00000143375"; transcript_id "ENSE00001436384"
1	bjp	exon	151530489	151530746	2	+	.	gene_id "ENSG00000143375"; transcript_id "ENSE00000959680"
1	bjp	exon	151532402	151532572	2	+	.	gene_id "ENSG00000143375"; transcript_id "ENSE00000959681"
1	bjp	exon	151533975	151534136	2	+	.	gene_id "ENSG00000143375"; transcript_id "ENSE00000959682"
1	bjp	exon	151534140	151535131	2	+	.	gene_id "ENSG00000143375"; transcript_id "ENSG00000143375.5_M2"
1	bjp	exon	151535600	151535683	2	+	.	gene_id "ENSG00000143375"; transcript_id "ENSE00003604275"
1	bjp	exon	151535780	151536345	2	+	.	gene_id "ENSG00000143375"; transcript_id "ENSG00000143375.2_M3"
1	bjp	exon	151536730	151536893	2	+	.	gene_id "ENSG00000143375"; transcript_id "ENSE00003501439"
1	bjp	exon	151537205	151538692	2	+	.	gene_id "ENSG00000143375"; transcript_id "ENSG00000143375.6_M2"
1	bjp	exon	151540305	151540426	2	+	.	gene_id "ENSG00000143367"; transcript_id "ENSG00000143367.1_M4"
1	bjp	exon	151540516	151540909	2	+	.	gene_id "ENSG00000232536"; transcript_id "ENSE00001601688"
1	bjp	exon	151545796	151545891	2	+	.	gene_id "ENSG00000207606"; transcript_id "ENSE00001499881"
1	bjp	exon	151561724	151561855	2	+	.	gene_id "ENSG00000232536"; transcript_id "ENSE00001788434"
1	bjp	exon	151562091	151562165	2	+	.	gene_id "ENSG00000143367"; transcript_id "ENSE00003477004"
1	bjp	exon	151562522	151562686	2	+	.	gene_id "ENSG00000143367"; transcript_id "ENSG00000143367.1_M2"
1	bjp	exon	151563904	151563990	2	+	.	gene_id "ENSG00000143367"; transcript_id "ENSE00003588108"
1	bjp	exon	151564525	151565021	2	+	.	gene_id "ENSG00000143367"; transcript_id "ENSG00000143367.2_M2"
1	bjp	exon	151565922	151566228	2	+	.	gene_id "ENSG00000143367"; transcript_id "ENSG00000143367.3_M2"
1	bjp	exon	151569657	151569826	2	+	.	gene_id "ENSG00000143367"; transcript_id "ENSG00000143367.4_M2"
1	bjp	exon	151574270	151574398	2	+	.	gene_id "ENSG00000143367"; transcript_id "ENSG00000143367.5_M2"
1	bjp	exon	151574911	151575005	2	+	.	gene_id "ENSG00000143367"; transcript_id "ENSG00000143367.6_M2"
1	bjp	exon	151578721	151578826	2	+	.	gene_id "ENSG00000143367"; transcript_id "ENSE00000959607"
1	bjp	exon	151579649	151579732	2	+	.	gene_id "ENSG00000143367"; transcript_id "ENSE00000959608"
1	bjp	exon	151580942	151581042	2	+	.	gene_id "ENSG00000143367"; transcript_id "ENSE00000959609"
1	bjp	exon	151581644	151583583	2	+	.	gene_id "ENSG00000143367"; transcript_id "ENSG00000143367.7_M2"
1	bjp	exon	151612038	151612064	2	-	.	gene_id "ENSG00000250734"; transcript_id "ENSE00002075657_F1"
1	bjp	exon	151612400	151612512	2	+	.	gene_id "ENSG00000143376"; transcript_id "ENSE00001512835_F1"
1	bjp	exon	151613191	151613363	2	-	.	gene_id "ENSG00000250734"; transcript_id "ENSE00002021586"
1	bjp	exon	151638856	151639119	2	+	.	gene_id "ENSG00000143376"; transcript_id "ENSG00000143376.1_M2"
1	bjp	exon	151658235	151658427	2	+	.	gene_id "ENSG00000143376"; transcript_id "ENSE00003543729"
1	bjp	exon	151660798	151660862	2	+	.	gene_id "ENSG00000143376"; transcript_id "ENSE00003464262"
1	bjp	exon	151662166	151662270	2	+	.	gene_id "ENSG00000143376"; transcript_id "ENSG00000143376.2_M2"
1	bjp	exon	151668472	151668635	2	+	.	gene_id "ENSG00000143376"; transcript_id "ENSE00003462181"
1	bjp	exon	151669141	151669361	2	+	.	gene_id "ENSG00000143376"; transcript_id "ENSE00001927086"
1	bjp	exon	151683356	151683445	2	+	.	gene_id "ENSG00000143376"; transcript_id "ENSE00003479451"
1	bjp	exon	151692435	151692584	2	+	.	gene_id "ENSG00000143376"; transcript_id "ENSE00003459023"
1	bjp	exon	151692911	151693039	2	+	.	gene_id "ENSG00000143376"; transcript_id "ENSE00003460700"
1	bjp	exon	151693424	151693483	2	+	.	gene_id "ENSG00000143376"; transcript_id "ENSE00003511664"
1	bjp	exon	151701026	151701138	2	+	.	gene_id "ENSG00000227045"; transcript_id "ENSE00001641397"
1	bjp	exon	151702404	151703448	2	-	.	gene_id "ENSG00000159409"; transcript_id "ENSG00000159409.1_M3"
1	bjp	exon	151705031	151705168	2	-	.	gene_id "ENSG00000159409"; transcript_id "ENSE00003469020"
1	bjp	exon	151705822	151705965	2	-	.	gene_id "ENSG00000159409"; transcript_id "ENSE00003478952"
1	bjp	exon	151706224	151706361	2	-	.	gene_id "ENSG00000159409"; transcript_id "ENSE00003547364"
1	bjp	exon	151706669	151706734	2	-	.	gene_id "ENSG00000159409"; transcript_id "ENSE00003541137"
1	bjp	exon	151707145	151707648	2	-	.	gene_id "ENSG00000159409"; transcript_id "ENSG00000159409.1_M4"
1	bjp	exon	151707792	151707935	2	-	.	gene_id "ENSG00000159409"; transcript_id "ENSE00003487160"
1	bjp	exon	151708114	151708386	2	+	.	gene_id "ENSG00000227045"; transcript_id "ENSE00001781752"
1	bjp	exon	151708998	151709077	2	-	.	gene_id "ENSG00000159409"; transcript_id "ENSE00003499250"
1	bjp	exon	151709220	151709537	2	-	.	gene_id "ENSG00000159409"; transcript_id "ENSG00000159409.2_M3"
1	bjp	exon	151709743	151710325	2	-	.	gene_id "ENSG00000159409"; transcript_id "ENSG00000159409.1_M2"
1	bjp	exon	151710433	151711374	2	+	.	gene_id "ENSG00000178796"; transcript_id "ENSE00003478247"
1	bjp	exon	151711838	151711997	2	+	.	gene_id "ENSG00000178796"; transcript_id "ENSE00003664540"
1	bjp	exon	151713469	151713564	2	+	.	gene_id "ENSG00000178796"; transcript_id "ENSE00003674300"
1	bjp	exon	151714420	151714529	2	+	.	gene_id "ENSG00000178796"; transcript_id "ENSE00003672016"
1	bjp	exon	151714594	151714676	2	-	.	gene_id "ENSG00000159409"; transcript_id "ENSE00003525296"
1	bjp	exon	151715619	151716814	2	-	.	gene_id "ENSG00000159409"; transcript_id "ENSG00000159409.1_M7"
1	bjp	exon	151719596	151719688	2	+	.	gene_id "ENSG00000178796"; transcript_id "ENSE00003609091"
1	bjp	exon	151721537	151721620	2	+	.	gene_id "ENSG00000178796"; transcript_id "ENSE00001704762"
1	bjp	exon	151721836	151721936	2	+	.	gene_id "ENSG00000178796"; transcript_id "ENSE00001695213"
1	bjp	exon	151722086	151722162	2	+	.	gene_id "ENSG00000178796"; transcript_id "ENSG00000178796.1_M2"
1	bjp	exon	151727575	151727621	2	+	.	gene_id "ENSG00000178796"; transcript_id "ENSE00003522528"
1	bjp	exon	151728371	151728475	2	+	.	gene_id "ENSG00000178796"; transcript_id "ENSG00000178796.2_M2"
1	bjp	exon	151728766	151728893	2	+	.	gene_id "ENSG00000178796"; transcript_id "ENSE00003501869"
1	bjp	exon	151729488	151729805	2	+	.	gene_id "ENSG00000178796"; transcript_id "ENSG00000178796.1_M4"
1	bjp	exon	151755541	151755826	2	+	.	gene_id "ENSG00000269621"; transcript_id "ENSE00003119260"
1	bjp	exon	151757659	151757775	2	+	.	gene_id "ENSG00000236940"; transcript_id "ENSE00001775645"
1	bjp	exon	151758098	151758442	2	+	.	gene_id "ENSG00000236940"; transcript_id "ENSE00001639372"
1	bjp	exon	151759569	151759642	2	+	.	gene_id "ENSG00000269621"; transcript_id "ENSE00003187368_F1"
1	bjp	exon	151759912	151760181	2	-	.	gene_id "ENSG00000143436"; transcript_id "ENSG00000143436.1_M5"
1	bjp	exon	151760816	151760920	2	-	.	gene_id "ENSG00000143436"; transcript_id "ENSG00000143436.1_M3"
1	bjp	exon	151761962	151762025	2	-	.	gene_id "ENSG00000143436"; transcript_id "ENSG00000143436.1_M2"
1	bjp	exon	151762105	151762155	2	-	.	gene_id "ENSG00000143436"; transcript_id "ENSG00000143436.2_M2"
1	bjp	exon	151762318	151762500	2	-	.	gene_id "ENSG00000143436"; transcript_id "ENSG00000143436.3_M2"
1	bjp	exon	151762617	151762898	2	-	.	gene_id "ENSG00000143436"; transcript_id "ENSE00001958170_F1"
1	bjp	exon	151763147	151763167	2	+	.	gene_id "ENSG00000143450"; transcript_id "ENSG00000143450.1_M2"
1	bjp	exon	151763327	151763383	2	-	.	gene_id "ENSG00000143436"; transcript_id "ENSG00000143436.1_M6"
1	bjp	exon	151763578	151765708	2	+	.	gene_id "ENSG00000143450"; transcript_id "ENSE00001900257_F1"
1	bjp	exon	151766390	151766485	2	+	.	gene_id "ENSG00000143450"; transcript_id "ENSE00001900257_F3"
1	bjp	exon	151766889	151767000	2	-	.	gene_id "ENSG00000268288"; transcript_id "ENSE00003125820_F1"
1	bjp	exon	151767960	151768137	2	+	.	gene_id "ENSG00000143450"; transcript_id "ENSG00000143450.2_M2"
1	bjp	exon	151770107	151770171	2	-	.	gene_id "ENSG00000182134"; transcript_id "ENSE00002155429_F1"
1	bjp	exon	151770258	151770562	2	-	.	gene_id "ENSG00000182134"; transcript_id "ENSE00002155429_F2"
1	bjp	exon	151771077	151771334	2	+	.	gene_id "ENSG00000143450"; transcript_id "ENSG00000143450.1_M6"
1	bjp	exon	151773479	151774504	2	-	.	gene_id "ENSG00000182134"; transcript_id "ENSG00000182134.1_M9"
1	bjp	exon	151774710	151774806	2	-	.	gene_id "ENSG00000182134"; transcript_id "ENSE00003505769"
1	bjp	exon	151775065	151775166	2	-	.	gene_id "ENSG00000182134"; transcript_id "ENSE00003628103"
1	bjp	exon	151775392	151775543	2	-	.	gene_id "ENSG00000182134"; transcript_id "ENSE00003488074"
1	bjp	exon	151775820	151775884	2	-	.	gene_id "ENSG00000182134"; transcript_id "ENSE00003570617"
1	bjp	exon	151776096	151776268	2	-	.	gene_id "ENSG00000182134"; transcript_id "ENSE00003495059"
1	bjp	exon	151776439	151776599	2	-	.	gene_id "ENSG00000182134"; transcript_id "ENSE00003613152"
1	bjp	exon	151778633	151779006	2	-	.	gene_id "ENSG00000182134"; transcript_id "ENSG00000182134.2_M2"
1	bjp	exon	151779103	151779242	2	-	.	gene_id "ENSG00000182134"; transcript_id "ENSG00000182134.3_M2"
1	bjp	exon	151779743	151780140	2	-	.	gene_id "ENSG00000182134"; transcript_id "ENSG00000182134.1_M7"
1	bjp	exon	151781481	151781587	2	-	.	gene_id "ENSG00000182134"; transcript_id "ENSE00003489419"
1	bjp	exon	151781909	151782019	2	-	.	gene_id "ENSG00000182134"; transcript_id "ENSE00002178415"
1	bjp	exon	151782780	151783188	2	-	.	gene_id "ENSG00000182134"; transcript_id "ENSG00000182134.1_M3"
1	bjp	exon	151783624	151783771	2	-	.	gene_id "ENSG00000182134"; transcript_id "ENSE00002167226"
1	bjp	exon	151790380	151790522	2	-	.	gene_id "ENSG00000182134"; transcript_id "ENSG00000182134.2_M9"
1	bjp	exon	151790804	151790809	2	+	.	gene_id "ENSG00000203288"; transcript_id "ENSE00002178202_F1"
1	bjp	exon	151791246	151791416	2	-	.	gene_id "ENSG00000182134"; transcript_id "ENSE00001448028_F1"
1	bjp	exon	151791435	151791545	2	+	.	gene_id "ENSG00000203288"; transcript_id "ENSE00002155786"
1	bjp	exon	151793815	151794402	2	+	.	gene_id "ENSG00000203288"; transcript_id "ENSE00001679001"
1	bjp	exon	151798054	151798602	2	+	.	gene_id "ENSG00000269489"; transcript_id "ENSE00003037542"
1	bjp	exon	151800264	151802717	2	-	.	gene_id "ENSG00000213171"; transcript_id "ENSE00001448024"
1	bjp	exon	151805230	151806070	2	-	.	gene_id "ENSG00000213171"; transcript_id "ENSE00001448025_F1"
1	bjp	exon	151806155	151807633	2	-	.	gene_id "ENSG00000143365"; transcript_id "ENSG00000143365.1_M4"
1	bjp	exon	151811325	151814789	2	-	.	gene_id "ENSG00000143365"; transcript_id "ENSG00000143365.1_M6"
1	bjp	exon	151814913	151815425	2	-	.	gene_id "ENSG00000143365"; transcript_id "ENSE00000959585"
1	bjp	exon	151816664	151816805	2	-	.	gene_id "ENSG00000143365"; transcript_id "ENSE00000959584"
1	bjp	exon	151817195	151817280	2	-	.	gene_id "ENSG00000143365"; transcript_id "ENSE00001681892"
1	bjp	exon	151825930	151826091	2	-	.	gene_id "ENSG00000143365"; transcript_id "ENSE00001415533"
1	bjp	exon	151830928	151831132	2	-	.	gene_id "ENSG00000143365"; transcript_id "ENSE00003802037"
1	bjp	exon	151831725	151831872	2	-	.	gene_id "ENSG00000143365"; transcript_id "ENSG00000143365.1_M2"
1	bjp	exon	151837819	151839220	2	-	.	gene_id "ENSG00000225556"; transcript_id "ENSE00001698079"
1	bjp	exon	151840203	151840557	2	-	.	gene_id "ENSG00000225556"; transcript_id "ENSE00001765767"
1	bjp	exon	151841877	151842031	2	+	.	gene_id "ENSG00000234614"; transcript_id "ENSE00001652198"
1	bjp	exon	151844045	151844242	2	+	.	gene_id "ENSG00000234614"; transcript_id "ENSE00001779391"
1	bjp	exon	151847738	151847862	2	-	.	gene_id "ENSG00000196407"; transcript_id "ENSE00001072388"
1	bjp	exon	151848182	151848292	2	-	.	gene_id "ENSG00000196407"; transcript_id "ENSE00001072373"
1	bjp	exon	151850233	151850385	2	+	.	gene_id "ENSG00000234614"; transcript_id "ENSE00001762340"
1	bjp	exon	151851053	151851191	2	-	.	gene_id "ENSG00000196407"; transcript_id "ENSG00000196407.2_M2"
1	bjp	exon	151852258	151852459	2	-	.	gene_id "ENSG00000196407"; transcript_id "ENSE00001072397"
1	bjp	exon	151853443	151853697	2	-	.	gene_id "ENSG00000196407"; transcript_id "ENSE00001448019"
1	bjp	exon	151873584	151874928	2	-	.	gene_id "ENSG00000159445"; transcript_id "ENSG00000159445.1_M3"
1	bjp	exon	151889214	151889750	2	-	.	gene_id "ENSG00000159445"; transcript_id "ENSG00000159445.2_M2"
1	bjp	exon	151889983	151891440	2	-	.	gene_id "ENSG00000159445"; transcript_id "ENSG00000159445.3_M2"
1	bjp	exon	151894830	151895194	2	-	.	gene_id "ENSG00000159445"; transcript_id "ENSG00000159445.4_M2"
1	bjp	exon	151909360	151909808	2	-	.	gene_id "ENSG00000159445"; transcript_id "ENSG00000159445.2_M3"
1	bjp	exon	151949523	151950912	2	-	.	gene_id "ENSG00000223810"; transcript_id "ENSE00001778747"
1	bjp	exon	151982915	151983324	2	-	.	gene_id "ENSG00000197747"; transcript_id "ENSG00000197747.1_M3"
1	bjp	exon	151984077	151984183	2	-	.	gene_id "ENSG00000197747"; transcript_id "ENSE00001880121"
1	bjp	exon	151985158	151985335	2	-	.	gene_id "ENSG00000197747"; transcript_id "ENSE00001923298"
1	bjp	exon	151986099	151986251	2	-	.	gene_id "ENSG00000197747"; transcript_id "ENSE00003473128"
1	bjp	exon	151992523	151992578	2	-	.	gene_id "ENSG00000197747"; transcript_id "ENSE00001448006"
1	bjp	exon	151993752	151994390	2	-	.	gene_id "ENSG00000197747"; transcript_id "ENSG00000197747.2_M3"
1	bjp	exon	151998708	151998821	2	+	.	gene_id "ENSG00000229021"; transcript_id "ENSE00001770261"
1	bjp	exon	152010873	152010982	2	+	.	gene_id "ENSG00000229021"; transcript_id "ENSE00001722448"
1	bjp	exon	152016900	152018528	2	+	.	gene_id "ENSG00000229021"; transcript_id "ENSE00001792927"
1	bjp	exon	152021381	152021384	2	+	.	gene_id "ENSG00000229021"; transcript_id "ENSE00001619578_F1"
1	bjp	exon	152036913	152037035	2	-	.	gene_id "ENSG00000163191"; transcript_id "ENSE00001045643"
1	bjp	exon	152041585	152042774	2	+	.	gene_id "ENSG00000229021"; transcript_id "ENSE00001595641"
1	bjp	exon	152047822	152047907	2	-	.	gene_id "ENSG00000163191"; transcript_id "ENSE00001839971"
1	bjp	exon	152084144	152087543	2	-	.	gene_id "ENSG00000182898"; transcript_id "ENSE00001447995"
1	bjp	exon	152113943	152114111	2	-	.	gene_id "ENSG00000159450"; transcript_id "ENSG00000159450.1_M2"
1	bjp	exon	152115391	152115454	2	-	.	gene_id "ENSG00000159450"; transcript_id "ENSE00003745138"
1	bjp	exon	152122534	152122656	2	+	.	gene_id "ENSG00000226716"; transcript_id "ENSE00001756036"
1	bjp	exon	152125066	152125080	2	-	.	gene_id "ENSG00000233792"; transcript_id "ENSE00001621850_F1"
1	bjp	exon	152157752	152157909	2	-	.	gene_id "ENSG00000215853"; transcript_id "ENSE00001447991"
1	bjp	exon	152159184	152159228	2	-	.	gene_id "ENSG00000215853"; transcript_id "ENSE00001447992"
1	bjp	exon	152168125	152168420	2	+	.	gene_id "ENSG00000237975"; transcript_id "ENSE00002737359"
1	bjp	exon	152189351	152189508	2	+	.	gene_id "ENSG00000237975"; transcript_id "ENSE00001635730"
1	bjp	exon	152206859	152207057	2	+	.	gene_id "ENSG00000236427"; transcript_id "ENSE00001632788"
1	bjp	exon	152223116	152223278	2	-	.	gene_id "ENSG00000197915"; transcript_id "ENSE00001447987"
1	bjp	exon	152224143	152224193	2	-	.	gene_id "ENSG00000197915"; transcript_id "ENSE00001447988"
1	bjp	exon	152248895	152249012	2	+	.	gene_id "ENSG00000237975"; transcript_id "ENSG00000237975.1_M2"
1	bjp	exon	152251653	152251758	2	+	.	gene_id "ENSG00000237975"; transcript_id "ENSE00001670564"
1	bjp	exon	152301754	152301833	2	+	.	gene_id "ENSG00000237975"; transcript_id "ENSE00001599640"
1	bjp	exon	152314039	152314623	2	-	.	gene_id "ENSG00000143631"; transcript_id "ENSE00001447981_F2"
1	bjp	exon	152314748	152314957	2	+	.	gene_id "ENSG00000237975"; transcript_id "ENSG00000237975.2_M2"
1	bjp	exon	152315319	152315477	2	-	.	gene_id "ENSG00000143631"; transcript_id "ENSE00000960656"
1	bjp	exon	152325189	152325203	2	-	.	gene_id "ENSG00000143631"; transcript_id "ENSE00001687643"
1	bjp	exon	152332583	152332748	2	+	.	gene_id "ENSG00000237975"; transcript_id "ENSG00000237975.3_M2"
1	bjp	exon	152335339	152335439	2	+	.	gene_id "ENSG00000237975"; transcript_id "ENSG00000237975.4_M2"
1	bjp	exon	152337068	152337094	2	+	.	gene_id "ENSG00000237975"; transcript_id "ENSE00001670128"
1	bjp	exon	152337989	152338089	2	+	.	gene_id "ENSG00000237975"; transcript_id "ENSE00001665026"
1	bjp	exon	152341087	152341210	2	+	.	gene_id "ENSG00000237975"; transcript_id "ENSG00000237975.5_M2"
1	bjp	exon	152358747	152358906	2	-	.	gene_id "ENSG00000143520"; transcript_id "ENSE00001512764"
1	bjp	exon	152359956	152360006	2	-	.	gene_id "ENSG00000143520"; transcript_id "ENSE00001447972"
1	bjp	exon	152363987	152366692	2	+	.	gene_id "ENSG00000237975"; transcript_id "ENSG00000237975.1_M5"
1	bjp	exon	152373954	152374047	2	+	.	gene_id "ENSG00000237975"; transcript_id "ENSE00001785293"
1	bjp	exon	152399577	152399769	2	+	.	gene_id "ENSG00000183586"; transcript_id "ENSE00001662243"
1	bjp	exon	152404430	152404507	2	+	.	gene_id "ENSG00000237975"; transcript_id "ENSE00003768075"
1	bjp	exon	152407754	152408084	2	+	.	gene_id "ENSG00000237975"; transcript_id "ENSE00003764078"
1	bjp	exon	152412096	152412246	2	-	.	gene_id "ENSG00000143536"; transcript_id "ENSE00000960720"
1	bjp	exon	152414214	152414263	2	-	.	gene_id "ENSG00000143536"; transcript_id "ENSE00001826834"
1	bjp	exon	152444844	152445456	2	+	.	gene_id "ENSG00000237975"; transcript_id "ENSE00001723638"
1	bjp	exon	152510844	152510998	2	+	.	gene_id "ENSG00000186207"; transcript_id "ENSE00001447966"
1	bjp	exon	152514502	152514552	2	+	.	gene_id "ENSG00000169509"; transcript_id "ENSE00001177309"
1	bjp	exon	152515362	152516010	2	+	.	gene_id "ENSG00000169509"; transcript_id "ENSE00001402226"
1	bjp	exon	152565654	152566229	2	-	.	gene_id "ENSG00000185966"; transcript_id "ENSE00001447963"
1	bjp	exon	152566738	152566772	2	-	.	gene_id "ENSG00000185966"; transcript_id "ENSE00001447964"
1	bjp	exon	152580469	152580504	2	-	.	gene_id "ENSG00000163202"; transcript_id "ENSE00001072467"
1	bjp	exon	152600662	152601086	2	+	.	gene_id "ENSG00000244057"; transcript_id "ENSE00001338484"
1	bjp	exon	152613811	152614098	2	+	.	gene_id "ENSG00000187238"; transcript_id "ENSE00001338458"
1	bjp	exon	152622834	152623103	2	-	.	gene_id "ENSG00000185962"; transcript_id "ENSE00001338480"
1	bjp	exon	152644393	152644717	2	-	.	gene_id "ENSG00000226947"; transcript_id "ENSE00001666848"
1	bjp	exon	152655477	152655547	2	+	.	gene_id "ENSG00000176075"; transcript_id "ENSE00003570551"
1	bjp	exon	152656311	152656336	2	+	.	gene_id "ENSG00000176075"; transcript_id "ENSE00003431001"
1	bjp	exon	152656600	152656804	2	+	.	gene_id "ENSG00000176075"; transcript_id "ENSE00001667490"
1	bjp	exon	152664085	152664659	2	+	.	gene_id "ENSG00000187223"; transcript_id "ENSE00001447953"
1	bjp	exon	152698882	152699442	2	+	.	gene_id "ENSG00000187173"; transcript_id "ENSE00001447944"
1	bjp	exon	152708160	152708394	2	+	.	gene_id "ENSG00000187170"; transcript_id "ENSE00001447943"
1	bjp	exon	152709047	152709491	2	+	.	gene_id "ENSG00000187170"; transcript_id "ENSG00000187170.1_M2"
1	bjp	exon	152719522	152720470	2	+	.	gene_id "ENSG00000198854"; transcript_id "ENSE00001447937"
1	bjp	exon	152737518	152737868	2	+	.	gene_id "ENSG00000229713"; transcript_id "ENSE00001759024"
1	bjp	exon	152744299	152744606	2	+	.	gene_id "ENSG00000233819"; transcript_id "ENSE00001748379"
1	bjp	exon	152759561	152762052	2	+	.	gene_id "ENSG00000203786"; transcript_id "ENSE00003700820"
1	bjp	exon	152786214	152786363	2	+	.	gene_id "ENSG00000186226"; transcript_id "ENSG00000186226.1_M2"
1	bjp	exon	152787278	152788426	2	+	.	gene_id "ENSG00000186226"; transcript_id "ENSG00000186226.1_M4"
1	bjp	exon	152804835	152805498	2	-	.	gene_id "ENSG00000197084"; transcript_id "ENSG00000197084.1_M3"
1	bjp	exon	152811971	152813109	2	+	.	gene_id "ENSG00000196734"; transcript_id "ENSE00001421676"
1	bjp	exon	152827473	152827894	2	+	.	gene_id "ENSG00000186844"; transcript_id "ENSE00001333081"
1	bjp	exon	152842868	152843011	2	+	.	gene_id "ENSG00000235942"; transcript_id "ENSE00001788899"
1	bjp	exon	152843500	152843983	2	+	.	gene_id "ENSG00000235942"; transcript_id "ENSE00001632567"
1	bjp	exon	152878317	152878446	2	+	.	gene_id "ENSG00000163206"; transcript_id "ENSE00001447921"
1	bjp	exon	152884403	152885047	2	+	.	gene_id "ENSG00000163206"; transcript_id "ENSE00001447920"
1	bjp	exon	152908545	152908589	2	+	.	gene_id "ENSG00000163207"; transcript_id "ENSE00001447919"
1	bjp	exon	152930040	152931811	2	-	.	gene_id "ENSG00000224308"; transcript_id "ENSE00001744756"
1	bjp	exon	152947154	152947248	2	+	.	gene_id "ENSG00000283227"; transcript_id "ENSE00003792267"
1	bjp	exon	152949211	152949258	2	+	.	gene_id "ENSG00000283227"; transcript_id "ENSE00003795556_F2"
1	bjp	exon	152970666	152970694	2	+	.	gene_id "ENSG00000184148"; transcript_id "ENSE00001293042"
1	bjp	exon	152971871	152972574	2	+	.	gene_id "ENSG00000184148"; transcript_id "ENSE00001309409"
1	bjp	exon	153012482	153012614	2	-	.	gene_id "ENSG00000252920"; transcript_id "ENSE00002089388"
1	bjp	exon	153023962	153024260	2	+	.	gene_id "ENSG00000234262"; transcript_id "ENSE00001663727"
1	bjp	exon	153031202	153031247	2	+	.	gene_id "ENSG00000169469"; transcript_id "ENSE00001177142"
1	bjp	exon	153032327	153032900	2	+	.	gene_id "ENSG00000169469"; transcript_id "ENSE00001177153"
1	bjp	exon	153040667	153040779	2	-	.	gene_id "ENSG00000163216"; transcript_id "ENSE00001447906"
1	bjp	exon	153041670	153041931	2	-	.	gene_id "ENSG00000163216"; transcript_id "ENSG00000163216.1_M3"
1	bjp	exon	153056113	153056754	2	-	.	gene_id "ENSG00000241794"; transcript_id "ENSE00001821843"
1	bjp	exon	153057471	153057537	2	-	.	gene_id "ENSG00000241794"; transcript_id "ENSE00001447899"
1	bjp	exon	153070224	153070840	2	-	.	gene_id "ENSG00000196805"; transcript_id "ENSE00001447903"
1	bjp	exon	153093135	153093770	2	-	.	gene_id "ENSG00000203785"; transcript_id "ENSE00001447895"
1	bjp	exon	153106129	153106184	2	-	.	gene_id "ENSG00000203785"; transcript_id "ENSE00001447897"
1	bjp	exon	153140491	153140709	2	-	.	gene_id "ENSG00000229035"; transcript_id "ENSE00001046082"
1	bjp	exon	153149582	153150131	2	-	.	gene_id "ENSG00000159516"; transcript_id "ENSE00001447893"
1	bjp	exon	153150852	153150869	2	-	.	gene_id "ENSG00000159516"; transcript_id "ENSE00001447894"
1	bjp	exon	153174518	153174645	2	+	.	gene_id "ENSG00000229699"; transcript_id "ENSE00001770385"
1	bjp	exon	153176113	153176640	2	+	.	gene_id "ENSG00000229699"; transcript_id "ENSE00001626498"
1	bjp	exon	153190079	153191676	2	+	.	gene_id "ENSG00000229699"; transcript_id "ENSE00001706753"
1	bjp	exon	153203443	153203531	2	+	.	gene_id "ENSG00000203784"; transcript_id "ENSE00001447891"
1	bjp	exon	153204687	153205120	2	+	.	gene_id "ENSG00000203784"; transcript_id "ENSE00001447890"
1	bjp	exon	153217584	153217619	2	+	.	gene_id "ENSG00000203783"; transcript_id "ENSE00001447888"
1	bjp	exon	153218125	153219317	2	+	.	gene_id "ENSG00000203783"; transcript_id "ENSE00001447887"
1	bjp	exon	153225080	153226006	2	+	.	gene_id "ENSG00000230779"; transcript_id "ENSE00001623854"
1	bjp	exon	153259700	153259733	2	+	.	gene_id "ENSG00000203782"; transcript_id "ENSE00001447885"
1	bjp	exon	153297862	153298134	2	-	.	gene_id "ENSG00000159527"; transcript_id "ENSE00001046177"
1	bjp	exon	153299113	153299231	2	-	.	gene_id "ENSG00000159527"; transcript_id "ENSE00001046182"
1	bjp	exon	153302409	153302607	2	-	.	gene_id "ENSG00000159527"; transcript_id "ENSE00001046175"
1	bjp	exon	153303857	153304009	2	-	.	gene_id "ENSG00000159527"; transcript_id "ENSE00001046162"
1	bjp	exon	153304947	153305065	2	-	.	gene_id "ENSG00000159527"; transcript_id "ENSE00001615390"
1	bjp	exon	153307066	153307267	2	-	.	gene_id "ENSG00000159527"; transcript_id "ENSE00001072538"
1	bjp	exon	153310611	153310718	2	-	.	gene_id "ENSG00000159527"; transcript_id "ENSE00001072539"
1	bjp	exon	153330120	153330945	2	-	.	gene_id "ENSG00000163218"; transcript_id "ENSE00001512647"
1	bjp	exon	153331622	153331728	2	+	.	gene_id "ENSG00000207321"; transcript_id "ENSE00001808938"
1	bjp	exon	153337181	153337299	2	-	.	gene_id "ENSG00000163218"; transcript_id "ENSE00001202772"
1	bjp	exon	153340381	153340579	2	-	.	gene_id "ENSG00000163218"; transcript_id "ENSE00001426683"
1	bjp	exon	153341627	153341779	2	-	.	gene_id "ENSG00000163218"; transcript_id "ENSE00001072550"
1	bjp	exon	153343090	153343208	2	-	.	gene_id "ENSG00000163218"; transcript_id "ENSE00001784702"
1	bjp	exon	153345025	153345382	2	-	.	gene_id "ENSG00000163218"; transcript_id "ENSG00000163218.1_M3"
1	bjp	exon	153346102	153346191	2	-	.	gene_id "ENSG00000163218"; transcript_id "ENSE00003459611"
1	bjp	exon	153347884	153347978	2	-	.	gene_id "ENSG00000163218"; transcript_id "ENSE00003573397"
1	bjp	exon	153348528	153348840	2	-	.	gene_id "ENSG00000163218"; transcript_id "ENSG00000163218.1_M2"
1	bjp	exon	153357854	153357881	2	+	.	gene_id "ENSG00000163220"; transcript_id "ENSE00001072566"
1	bjp	exon	153358269	153358433	2	+	.	gene_id "ENSG00000163220"; transcript_id "ENSE00001447878"
1	bjp	exon	153360644	153361027	2	+	.	gene_id "ENSG00000163220"; transcript_id "ENSE00001512631"
1	bjp	exon	153373706	153373967	2	-	.	gene_id "ENSG00000163221"; transcript_id "ENSE00001447874"
1	bjp	exon	153374455	153374612	2	-	.	gene_id "ENSG00000163221"; transcript_id "ENSE00001072568"
1	bjp	exon	153375552	153375649	2	-	.	gene_id "ENSG00000163221"; transcript_id "ENSE00001935189"
1	bjp	exon	153390032	153390243	2	-	.	gene_id "ENSG00000143546"; transcript_id "ENSG00000143546.1_M2"
1	bjp	exon	153390395	153391188	2	-	.	gene_id "ENSG00000143546"; transcript_id "ENSG00000143546.1_M4"
1	bjp	exon	153396591	153396771	2	-	.	gene_id "ENSG00000224784"; transcript_id "ENSE00001655229"
1	bjp	exon	153417223	153417278	2	+	.	gene_id "ENSG00000184330"; transcript_id "ENSE00001447854"
1	bjp	exon	153417944	153418223	2	+	.	gene_id "ENSG00000184330"; transcript_id "ENSG00000184330.1_M2"
1	bjp	exon	153419145	153423225	2	+	.	gene_id "ENSG00000184330"; transcript_id "ENSG00000184330.1_M3"
1	bjp	exon	153427020	153427168	2	-	.	gene_id "ENSG00000203781"; transcript_id "ENSE00001685544"
1	bjp	exon	153437058	153437222	2	-	.	gene_id "ENSG00000197364"; transcript_id "ENSE00001447848"
1	bjp	exon	153438189	153438346	2	-	.	gene_id "ENSG00000197364"; transcript_id "ENSE00003540737"
1	bjp	exon	153439934	153439949	2	-	.	gene_id "ENSG00000197364"; transcript_id "ENSE00003536449"
1	bjp	exon	153457744	153457970	2	-	.	gene_id "ENSG00000143556"; transcript_id "ENSE00001447844"
1	bjp	exon	153458873	153459030	2	-	.	gene_id "ENSG00000143556"; transcript_id "ENSE00001604429"
1	bjp	exon	153460608	153460701	2	-	.	gene_id "ENSG00000143556"; transcript_id "ENSE00001447846"
1	bjp	exon	153500463	153500764	2	-	.	gene_id "ENSG00000263841"; transcript_id "ENSE00002698219"
1	bjp	exon	153533603	153533921	2	+	.	gene_id "ENSG00000238279"; transcript_id "ENSE00001610349"
1	bjp	exon	153534599	153534830	2	-	.	gene_id "ENSG00000197956"; transcript_id "ENSG00000197956.1_M2"
1	bjp	exon	153535116	153535375	2	-	.	gene_id "ENSG00000197956"; transcript_id "ENSG00000197956.1_M3"
1	bjp	exon	153535789	153536244	2	-	.	gene_id "ENSG00000197956"; transcript_id "ENSG00000197956.1_M6"
1	bjp	exon	153537147	153537436	2	-	.	gene_id "ENSG00000196420"; transcript_id "ENSG00000196420.1_M2"
1	bjp	exon	153540054	153540205	2	-	.	gene_id "ENSG00000196420"; transcript_id "ENSE00003693679"
1	bjp	exon	153540621	153540694	2	-	.	gene_id "ENSG00000196420"; transcript_id "ENSE00001447835"
1	bjp	exon	153541385	153541471	2	-	.	gene_id "ENSG00000196420"; transcript_id "ENSE00003534589"
1	bjp	exon	153541585	153541765	2	-	.	gene_id "ENSG00000196420"; transcript_id "ENSE00001433051"
1	bjp	exon	153543613	153543939	2	-	.	gene_id "ENSG00000196154"; transcript_id "ENSG00000196154.1_M3"
1	bjp	exon	153544654	153545097	2	-	.	gene_id "ENSG00000196154"; transcript_id "ENSG00000196154.2_M3"
1	bjp	exon	153545470	153545518	2	-	.	gene_id "ENSG00000196154"; transcript_id "ENSE00001422654"
1	bjp	exon	153545753	153545885	2	-	.	gene_id "ENSG00000196154"; transcript_id "ENSG00000196154.3_M3"
1	bjp	exon	153547329	153547846	2	-	.	gene_id "ENSG00000188015"; transcript_id "ENSG00000188015.1_M2"
1	bjp	exon	153548345	153548490	2	-	.	gene_id "ENSG00000188015"; transcript_id "ENSE00001447827"
1	bjp	exon	153549028	153549126	2	-	.	gene_id "ENSG00000188015"; transcript_id "ENSE00001447825"
1	bjp	exon	153549181	153549372	2	-	.	gene_id "ENSG00000188015"; transcript_id "ENSE00001447828"
1	bjp	exon	153550065	153550136	2	-	.	gene_id "ENSG00000196154"; transcript_id "ENSE00001447830"
1	bjp	exon	153561108	153561591	2	-	.	gene_id "ENSG00000196754"; transcript_id "ENSG00000196754.1_M4"
1	bjp	exon	153563415	153563536	2	-	.	gene_id "ENSG00000196754"; transcript_id "ENSE00001447815"
1	bjp	exon	153563734	153564233	2	-	.	gene_id "ENSG00000196754"; transcript_id "ENSG00000196754.1_M3"
1	bjp	exon	153565506	153565865	2	-	.	gene_id "ENSG00000196754"; transcript_id "ENSG00000196754.2_M3"
1	bjp	exon	153566702	153566755	2	-	.	gene_id "ENSG00000196754"; transcript_id "ENSE00001447818"
1	bjp	exon	153567844	153567890	2	-	.	gene_id "ENSG00000196754"; transcript_id "ENSE00001447820"
1	bjp	exon	153607999	153608177	2	-	.	gene_id "ENSG00000188643"; transcript_id "ENSE00003580608"
1	bjp	exon	153608274	153608322	2	-	.	gene_id "ENSG00000188643"; transcript_id "ENSE00001447806"
1	bjp	exon	153608899	153609344	2	-	.	gene_id "ENSG00000188643"; transcript_id "ENSG00000188643.1_M2"
1	bjp	exon	153612952	153613145	2	-	.	gene_id "ENSG00000188643"; transcript_id "ENSG00000188643.2_M2"
1	bjp	exon	153614255	153615022	2	-	.	gene_id "ENSG00000189334"; transcript_id "ENSG00000189334.1_M4"
1	bjp	exon	153615235	153615381	2	-	.	gene_id "ENSG00000189334"; transcript_id "ENSE00003619904"
1	bjp	exon	153615829	153615938	2	-	.	gene_id "ENSG00000189334"; transcript_id "ENSG00000189334.1_M3"
1	bjp	exon	153616233	153616289	2	-	.	gene_id "ENSG00000189334"; transcript_id "ENSG00000189334.1_M2"
1	bjp	exon	153616295	153616355	2	-	.	gene_id "ENSG00000189334"; transcript_id "ENSG00000189334.2_M2"
1	bjp	exon	153616853	153616986	2	-	.	gene_id "ENSG00000189334"; transcript_id "ENSG00000189334.3_M2"
1	bjp	exon	153618787	153619038	2	-	.	gene_id "ENSG00000189171"; transcript_id "ENSG00000189171.1_M5"
1	bjp	exon	153626320	153626331	2	-	.	gene_id "ENSG00000189171"; transcript_id "ENSG00000189171.1_M2"
1	bjp	exon	153626534	153627490	2	-	.	gene_id "ENSG00000189171"; transcript_id "ENSG00000189171.1_M4"
1	bjp	exon	153627926	153628120	2	+	.	gene_id "ENSG00000160678"; transcript_id "ENSE00001447792_F1"
1	bjp	exon	153628149	153628248	2	-	.	gene_id "ENSG00000189171"; transcript_id "ENSG00000189171.2_M4"
1	bjp	exon	153628384	153630449	2	+	.	gene_id "ENSG00000160678"; transcript_id "ENSG00000160678.1_M6"
1	bjp	exon	153630657	153630662	2	+	.	gene_id "ENSG00000160678"; transcript_id "ENSG00000160678.1_M2"
1	bjp	exon	153631112	153631360	2	-	.	gene_id "ENSG00000189171"; transcript_id "ENSE00001370759_F1"
1	bjp	exon	153631438	153631511	2	-	.	gene_id "ENSG00000272030"; transcript_id "ENSE00001836628_F1"
1	bjp	exon	153631826	153632033	2	+	.	gene_id "ENSG00000160678"; transcript_id "ENSG00000160678.1_M3"
1	bjp	exon	153632064	153632154	2	-	.	gene_id "ENSG00000272030"; transcript_id "ENSE00003698325_F1"
1	bjp	exon	153633958	153633981	2	-	.	gene_id "ENSG00000271853"; transcript_id "ENSG00000271853.1_M2"
1	bjp	exon	153634112	153634213	2	+	.	gene_id "ENSG00000160679"; transcript_id "ENSG00000160679.1_M4"
1	bjp	exon	153634344	153634397	2	-	.	gene_id "ENSG00000272030"; transcript_id "ENSE00001813852_F1"
1	bjp	exon	153636572	153638448	2	+	.	gene_id "ENSG00000160679"; transcript_id "ENSG00000160679.1_M5"
1	bjp	exon	153642243	153644385	2	+	.	gene_id "ENSG00000160679"; transcript_id "ENSG00000160679.2_M4"
1	bjp	exon	153645064	153646306	2	+	.	gene_id "ENSG00000160679"; transcript_id "ENSG00000160679.3_M4"
1	bjp	exon	153704088	153704385	2	+	.	gene_id "ENSG00000242565"; transcript_id "ENSE00001919057"
1	bjp	exon	153717303	153717822	2	-	.	gene_id "ENSG00000235015"; transcript_id "ENSE00001639011"
1	bjp	exon	153718116	153718347	2	-	.	gene_id "ENSG00000235015"; transcript_id "ENSE00001710476"
1	bjp	exon	153728067	153728784	2	+	.	gene_id "ENSG00000143624"; transcript_id "ENSG00000143624.1_M4"
1	bjp	exon	153740651	153740734	2	+	.	gene_id "ENSG00000143624"; transcript_id "ENSE00003539254"
1	bjp	exon	153741285	153741368	2	+	.	gene_id "ENSG00000143624"; transcript_id "ENSE00003467355"
1	bjp	exon	153746851	153746956	2	-	.	gene_id "ENSG00000243613"; transcript_id "ENSE00001637586_F1"
1	bjp	exon	153747005	153748755	2	+	.	gene_id "ENSG00000143624"; transcript_id "ENSG00000143624.2_M4"
1	bjp	exon	153750854	153750982	2	+	.	gene_id "ENSG00000143624"; transcript_id "ENSE00002086649_F1"
1	bjp	exon	153751228	153751239	2	+	.	gene_id "ENSG00000143624"; transcript_id "ENSG00000143624.1_M3"
1	bjp	exon	153752070	153752076	2	-	.	gene_id "ENSG00000233222"; transcript_id "ENSE00001782471_F1"
1	bjp	exon	153752177	153752408	2	+	.	gene_id "ENSG00000143624"; transcript_id "ENSG00000143624.1_M2"
1	bjp	exon	153754642	153754739	2	+	.	gene_id "ENSG00000143624"; transcript_id "ENSE00003488348"
1	bjp	exon	153757572	153757763	2	+	.	gene_id "ENSG00000143624"; transcript_id "ENSG00000143624.2_M2"
1	bjp	exon	153759526	153759613	2	+	.	gene_id "ENSG00000143624"; transcript_id "ENSE00003573004"
1	bjp	exon	153759674	153761676	2	+	.	gene_id "ENSG00000143624"; transcript_id "ENSG00000143624.1_M6"
1	bjp	exon	153762728	153762847	2	+	.	gene_id "ENSG00000143624"; transcript_id "ENSG00000143624.3_M2"
1	bjp	exon	153763233	153763362	2	+	.	gene_id "ENSG00000143624"; transcript_id "ENSE00003677696"
1	bjp	exon	153763832	153763886	2	+	.	gene_id "ENSG00000143624"; transcript_id "ENSE00003576218"
1	bjp	exon	153764118	153764221	2	+	.	gene_id "ENSG00000143624"; transcript_id "ENSE00003515720"
1	bjp	exon	153764690	153764734	2	+	.	gene_id "ENSG00000143624"; transcript_id "ENSE00003515570"
1	bjp	exon	153764944	153765063	2	+	.	gene_id "ENSG00000143624"; transcript_id "ENSE00003536875"
1	bjp	exon	153766475	153767827	2	+	.	gene_id "ENSG00000143624"; transcript_id "ENSG00000143624.2_M3"
1	bjp	exon	153768893	153768961	2	+	.	gene_id "ENSG00000143624"; transcript_id "ENSE00003475506"
1	bjp	exon	153769769	153769844	2	+	.	gene_id "ENSG00000143624"; transcript_id "ENSE00003681259"
1	bjp	exon	153770198	153770311	2	+	.	gene_id "ENSG00000143624"; transcript_id "ENSE00003534773"
1	bjp	exon	153770685	153770733	2	+	.	gene_id "ENSG00000143624"; transcript_id "ENSE00003529751"
1	bjp	exon	153771796	153771963	2	+	.	gene_id "ENSG00000143624"; transcript_id "ENSE00003523770"
1	bjp	exon	153772340	153772370	2	+	.	gene_id "ENSG00000143624"; transcript_id "ENSG00000143624.4_M2"
1	bjp	exon	153772439	153772637	2	+	.	gene_id "ENSG00000143624"; transcript_id "ENSG00000143624.5_M2"
1	bjp	exon	153772925	153773081	2	+	.	gene_id "ENSG00000143624"; transcript_id "ENSG00000143624.6_M2"
1	bjp	exon	153773193	153774353	2	+	.	gene_id "ENSG00000143624"; transcript_id "ENSG00000143624.2_M6"
1	bjp	exon	153774809	153776727	2	+	.	gene_id "ENSG00000143554"; transcript_id "ENSG00000143554.1_M9"
1	bjp	exon	153777062	153780157	2	+	.	gene_id "ENSG00000143554"; transcript_id "ENSG00000143554.1_M29"
1	bjp	exon	153789030	153789782	2	-	.	gene_id "ENSG00000143614"; transcript_id "ENSE00003798526"
1	bjp	exon	153789938	153790076	2	-	.	gene_id "ENSG00000143614"; transcript_id "ENSE00003797133"
1	bjp	exon	153793947	153794205	2	+	.	gene_id "ENSG00000231827"; transcript_id "ENSE00003778153"
1	bjp	exon	153795173	153795723	2	+	.	gene_id "ENSG00000231827"; transcript_id "ENSG00000231827.1_M2"
1	bjp	exon	153796205	153796346	2	+	.	gene_id "ENSG00000231827"; transcript_id "ENSG00000231827.2_M2"
1	bjp	exon	153796436	153796565	2	+	.	gene_id "ENSG00000231827"; transcript_id "ENSE00001614057"
1	bjp	exon	153799493	153799617	2	+	.	gene_id "ENSG00000231827"; transcript_id "ENSE00001691918"
1	bjp	exon	153799707	153799872	2	+	.	gene_id "ENSG00000231827"; transcript_id "ENSE00001798562"
1	bjp	exon	153800013	153800178	2	+	.	gene_id "ENSG00000231827"; transcript_id "ENSE00001755302"
1	bjp	exon	153800478	153800712	2	+	.	gene_id "ENSG00000231827"; transcript_id "ENSE00001710071"
1	bjp	exon	153801159	153801342	2	+	.	gene_id "ENSG00000231827"; transcript_id "ENSE00001625804"
1	bjp	exon	153801407	153801593	2	+	.	gene_id "ENSG00000231827"; transcript_id "ENSE00001662682"
1	bjp	exon	153801719	153801797	2	+	.	gene_id "ENSG00000231827"; transcript_id "ENSE00001638619"
1	bjp	exon	153802013	153802091	2	+	.	gene_id "ENSG00000231827"; transcript_id "ENSE00001601544"
1	bjp	exon	153804725	153810310	2	-	.	gene_id "ENSG00000143614"; transcript_id "ENSG00000143614.1_M3"
1	bjp	exon	153811596	153811848	2	-	.	gene_id "ENSG00000143614"; transcript_id "ENSG00000143614.2_M3"
1	bjp	exon	153812022	153812275	2	-	.	gene_id "ENSG00000143614"; transcript_id "ENSG00000143614.3_M3"
1	bjp	exon	153813250	153813452	2	-	.	gene_id "ENSG00000143614"; transcript_id "ENSE00000961124"
1	bjp	exon	153816273	153816588	2	-	.	gene_id "ENSG00000143614"; transcript_id "ENSG00000143614.1_M2"
1	bjp	exon	153817372	153817542	2	-	.	gene_id "ENSG00000143614"; transcript_id "ENSG00000143614.4_M3"
1	bjp	exon	153818040	153818171	2	-	.	gene_id "ENSG00000143614"; transcript_id "ENSE00000961121"
1	bjp	exon	153818791	153818922	2	-	.	gene_id "ENSG00000143614"; transcript_id "ENSG00000143614.2_M2"
1	bjp	exon	153819606	153819735	2	-	.	gene_id "ENSG00000143614"; transcript_id "ENSG00000143614.5_M3"
1	bjp	exon	153827558	153827610	2	-	.	gene_id "ENSG00000143614"; transcript_id "ENSE00003797907"
1	bjp	exon	153828013	153828348	2	-	.	gene_id "ENSG00000143614"; transcript_id "ENSG00000143614.6_M3"
1	bjp	exon	153852106	153853414	2	-	.	gene_id "ENSG00000223599"; transcript_id "ENSE00001699921"
1	bjp	exon	153886424	153886521	2	-	.	gene_id "ENSG00000143614"; transcript_id "ENSE00003788622"
1	bjp	exon	153890595	153890865	2	+	.	gene_id "ENSG00000236327"; transcript_id "ENSE00001595290"
1	bjp	exon	153898856	153898982	2	-	.	gene_id "ENSG00000143614"; transcript_id "ENSG00000143614.3_M2"
1	bjp	exon	153914674	153914740	2	-	.	gene_id "ENSG00000143614"; transcript_id "ENSE00003784915"
1	bjp	exon	153921839	153922030	2	-	.	gene_id "ENSG00000143614"; transcript_id "ENSE00003784705"
1	bjp	exon	153922733	153922975	2	-	.	gene_id "ENSG00000143614"; transcript_id "ENSG00000143614.1_M5"
1	bjp	exon	153923299	153923360	2	-	.	gene_id "ENSG00000143614"; transcript_id "ENSE00003798675"
1	bjp	exon	153929501	153930442	2	-	.	gene_id "ENSG00000198837"; transcript_id "ENSG00000198837.1_M2"
1	bjp	exon	153930539	153931064	2	-	.	gene_id "ENSG00000198837"; transcript_id "ENSG00000198837.1_M6"
1	bjp	exon	153932176	153933319	2	-	.	gene_id "ENSG00000198837"; transcript_id "ENSG00000198837.1_M12"
1	bjp	exon	153933483	153933871	2	-	.	gene_id "ENSG00000198837"; transcript_id "ENSE00000895352"
1	bjp	exon	153934135	153934302	2	-	.	gene_id "ENSG00000198837"; transcript_id "ENSE00000895346"
1	bjp	exon	153934760	153934964	2	-	.	gene_id "ENSG00000198837"; transcript_id "ENSE00000895345"
1	bjp	exon	153935833	153936188	2	-	.	gene_id "ENSG00000198837"; transcript_id "ENSG00000198837.2_M2"
1	bjp	exon	153936542	153936748	2	-	.	gene_id "ENSG00000198837"; transcript_id "ENSG00000198837.3_M2"
1	bjp	exon	153937488	153937614	2	-	.	gene_id "ENSG00000198837"; transcript_id "ENSE00000895339"
1	bjp	exon	153937724	153937863	2	-	.	gene_id "ENSG00000198837"; transcript_id "ENSE00000895337"
1	bjp	exon	153938900	153939045	2	-	.	gene_id "ENSG00000198837"; transcript_id "ENSE00000895333"
1	bjp	exon	153939588	153940256	2	-	.	gene_id "ENSG00000198837"; transcript_id "ENSG00000198837.1_M3"
1	bjp	exon	153940431	153940652	2	-	.	gene_id "ENSG00000198837"; transcript_id "ENSG00000198837.4_M2"
1	bjp	exon	153940895	153941289	2	-	.	gene_id "ENSG00000198837"; transcript_id "ENSG00000198837.1_M4"
1	bjp	exon	153941374	153941440	2	-	.	gene_id "ENSG00000198837"; transcript_id "ENSG00000198837.5_M2"
1	bjp	exon	153941869	153942625	2	-	.	gene_id "ENSG00000198837"; transcript_id "ENSG00000198837.2_M6"
1	bjp	exon	153942878	153943130	2	-	.	gene_id "ENSG00000198837"; transcript_id "ENSG00000198837.6_M2"
1	bjp	exon	153944058	153944397	2	-	.	gene_id "ENSG00000198837"; transcript_id "ENSG00000198837.7_M2"
1	bjp	exon	153945135	153945269	2	-	.	gene_id "ENSG00000198837"; transcript_id "ENSE00002171906"
1	bjp	exon	153946301	153946696	2	-	.	gene_id "ENSG00000198837"; transcript_id "ENSE00001415598"
1	bjp	exon	153947669	153948329	2	-	.	gene_id "ENSG00000160741"; transcript_id "ENSG00000160741.1_M3"
1	bjp	exon	153948458	153948644	2	-	.	gene_id "ENSG00000160741"; transcript_id "ENSE00003478544"
1	bjp	exon	153948834	153948900	2	-	.	gene_id "ENSG00000160741"; transcript_id "ENSE00001859516"
1	bjp	exon	153949115	153949384	2	-	.	gene_id "ENSG00000160741"; transcript_id "ENSG00000160741.1_M2"
1	bjp	exon	153951260	153952262	2	-	.	gene_id "ENSG00000160741"; transcript_id "ENSG00000160741.1_M6"
1	bjp	exon	153952571	153952962	2	-	.	gene_id "ENSG00000160741"; transcript_id "ENSG00000160741.1_M4"
1	bjp	exon	153953266	153953369	2	-	.	gene_id "ENSG00000160741"; transcript_id "ENSG00000160741.3_M2"
1	bjp	exon	153953538	153953606	2	-	.	gene_id "ENSG00000160741"; transcript_id "ENSE00003465863"
1	bjp	exon	153954255	153954316	2	-	.	gene_id "ENSG00000160741"; transcript_id "ENSG00000160741.4_M2"
1	bjp	exon	153954873	153955166	2	-	.	gene_id "ENSG00000160741"; transcript_id "ENSG00000160741.2_M3"
1	bjp	exon	153958146	153958204	2	-	.	gene_id "ENSG00000160741"; transcript_id "ENSE00001902436"
1	bjp	exon	153958345	153958625	2	-	.	gene_id "ENSG00000160741"; transcript_id "ENSG00000160741.2_M4"
1	bjp	exon	153959099	153960754	2	-	.	gene_id "ENSG00000143570"; transcript_id "ENSG00000143570.1_M7"
1	bjp	exon	153962220	153962350	2	-	.	gene_id "ENSG00000143570"; transcript_id "ENSG00000143570.1_M2"
1	bjp	exon	153962351	153962420	2	-	.	gene_id "ENSG00000276584"; transcript_id "ENSE00003751877"
1	bjp	exon	153962529	153963492	2	-	.	gene_id "ENSG00000143570"; transcript_id "ENSG00000143570.2_M7"
1	bjp	exon	153963495	153963703	2	-	.	gene_id "ENSG00000143570"; transcript_id "ENSG00000143570.1_M3"
1	bjp	exon	153964361	153965070	2	+	.	gene_id "ENSG00000282386"; transcript_id "ENSE00003782248"
1	bjp	exon	153966516	153966930	2	+	.	gene_id "ENSG00000273026"; transcript_id "ENSE00003711403"
1	bjp	exon	153967386	153967533	2	-	.	gene_id "ENSG00000143570"; transcript_id "ENSG00000143570.2_M2"
1	bjp	exon	153967713	153967884	2	+	.	gene_id "ENSG00000143578"; transcript_id "ENSE00001947182_F1"
1	bjp	exon	153967892	153968083	2	+	.	gene_id "ENSG00000143578"; transcript_id "ENSG00000143578.1_M4"
1	bjp	exon	153968237	153968361	2	+	.	gene_id "ENSG00000143578"; transcript_id "ENSG00000143578.1_M6"
1	bjp	exon	153968522	153969458	2	+	.	gene_id "ENSG00000143578"; transcript_id "ENSG00000143578.1_M10"
1	bjp	exon	153969636	153969753	2	+	.	gene_id "ENSG00000143578"; transcript_id "ENSE00001869861"
1	bjp	exon	153972744	153973080	2	+	.	gene_id "ENSG00000143578"; transcript_id "ENSG00000143578.1_M7"
1	bjp	exon	153973195	153973263	2	+	.	gene_id "ENSG00000143578"; transcript_id "ENSE00003510416"
1	bjp	exon	153973380	153973464	2	+	.	gene_id "ENSG00000143578"; transcript_id "ENSE00003623170"
1	bjp	exon	153973620	153973716	2	+	.	gene_id "ENSG00000143578"; transcript_id "ENSE00003617392"
1	bjp	exon	153973872	153974268	2	+	.	gene_id "ENSG00000143578"; transcript_id "ENSG00000143578.1_M5"
1	bjp	exon	153974364	153974835	2	-	.	gene_id "ENSG00000143543"; transcript_id "ENSG00000143543.1_M3"
1	bjp	exon	153975817	153975905	2	-	.	gene_id "ENSG00000143543"; transcript_id "ENSG00000143543.2_M3"
1	bjp	exon	153976693	153977013	2	-	.	gene_id "ENSG00000143543"; transcript_id "ENSG00000143543.1_M4"
1	bjp	exon	153977170	153977688	2	-	.	gene_id "ENSG00000143543"; transcript_id "ENSG00000143543.1_M7"
1	bjp	exon	153977743	153979160	2	+	.	gene_id "ENSG00000272654"; transcript_id "ENSE00003711072"
1	bjp	exon	153981617	153983581	2	-	.	gene_id "ENSG00000143545"; transcript_id "ENSG00000143545.1_M10"
1	bjp	exon	153984984	153985366	2	-	.	gene_id "ENSG00000143545"; transcript_id "ENSG00000143545.1_M2"
1	bjp	exon	153986017	153986358	2	-	.	gene_id "ENSG00000143545"; transcript_id "ENSG00000143545.1_M3"
1	bjp	exon	153990759	153991034	2	+	.	gene_id "ENSG00000177954"; transcript_id "ENSG00000177954.1_M5"
1	bjp	exon	153991115	153991698	2	+	.	gene_id "ENSG00000177954"; transcript_id "ENSG00000177954.1_M3"
1	bjp	exon	153992685	153992935	2	-	.	gene_id "ENSG00000143552"; transcript_id "ENSG00000143552.1_M3"
1	bjp	exon	153993015	153993089	2	-	.	gene_id "ENSG00000143552"; transcript_id "ENSE00000960819"
1	bjp	exon	153995076	153995180	2	-	.	gene_id "ENSG00000143552"; transcript_id "ENSE00000960818"
1	bjp	exon	154000856	154001060	2	-	.	gene_id "ENSG00000143552"; transcript_id "ENSE00001215132"
1	bjp	exon	154001735	154001985	2	-	.	gene_id "ENSG00000143552"; transcript_id "ENSE00001215136"
1	bjp	exon	154009972	154010121	2	-	.	gene_id "ENSG00000143552"; transcript_id "ENSE00001072792"
1	bjp	exon	154012244	154012370	2	-	.	gene_id "ENSG00000143552"; transcript_id "ENSE00001072805"
1	bjp	exon	154018933	154019069	2	-	.	gene_id "ENSG00000143552"; transcript_id "ENSE00001072797"
1	bjp	exon	154022126	154022343	2	-	.	gene_id "ENSG00000143552"; transcript_id "ENSE00001072790"
1	bjp	exon	154023122	154023297	2	-	.	gene_id "ENSG00000143552"; transcript_id "ENSE00001072795"
1	bjp	exon	154025542	154025716	2	-	.	gene_id "ENSG00000143552"; transcript_id "ENSE00001072788"
1	bjp	exon	154027506	154027597	2	-	.	gene_id "ENSG00000143552"; transcript_id "ENSE00001072789"
1	bjp	exon	154029896	154030054	2	-	.	gene_id "ENSG00000143552"; transcript_id "ENSE00001072801"
1	bjp	exon	154039916	154040022	2	-	.	gene_id "ENSG00000200220"; transcript_id "ENSE00001808847"
1	bjp	exon	154046069	154046200	2	-	.	gene_id "ENSG00000143552"; transcript_id "ENSE00001072807"
1	bjp	exon	154046289	154046369	2	-	.	gene_id "ENSG00000143552"; transcript_id "ENSE00001072800"
1	bjp	exon	154054228	154054407	2	-	.	gene_id "ENSG00000143552"; transcript_id "ENSE00001072794"
1	bjp	exon	154054770	154054832	2	-	.	gene_id "ENSG00000143552"; transcript_id "ENSE00001072787"
1	bjp	exon	154056815	154056947	2	-	.	gene_id "ENSG00000143552"; transcript_id "ENSG00000143552.1_M2"
1	bjp	exon	154058089	154058216	2	-	.	gene_id "ENSG00000143552"; transcript_id "ENSE00001785724"
1	bjp	exon	154058565	154058693	2	-	.	gene_id "ENSG00000143552"; transcript_id "ENSE00001797458"
1	bjp	exon	154060540	154060641	2	-	.	gene_id "ENSG00000143552"; transcript_id "ENSE00001673104"
1	bjp	exon	154060942	154061046	2	-	.	gene_id "ENSG00000143552"; transcript_id "ENSE00001736824"
1	bjp	exon	154061586	154061674	2	-	.	gene_id "ENSG00000143552"; transcript_id "ENSE00001692471"
1	bjp	exon	154070273	154070465	2	-	.	gene_id "ENSG00000143552"; transcript_id "ENSE00001675062"
1	bjp	exon	154078866	154078929	2	+	.	gene_id "ENSG00000231837"; transcript_id "ENSE00001680668"
1	bjp	exon	154079421	154079963	2	+	.	gene_id "ENSG00000231837"; transcript_id "ENSE00001794710"
1	bjp	exon	154089421	154089594	2	-	.	gene_id "ENSG00000143552"; transcript_id "ENSE00001641769"
1	bjp	exon	154094935	154095156	2	-	.	gene_id "ENSG00000143552"; transcript_id "ENSE00001775412"
1	bjp	exon	154099998	154100143	2	-	.	gene_id "ENSG00000143552"; transcript_id "ENSE00001749391"
1	bjp	exon	154104012	154104210	2	-	.	gene_id "ENSG00000143552"; transcript_id "ENSE00001704289"
1	bjp	exon	154117725	154117880	2	-	.	gene_id "ENSG00000143552"; transcript_id "ENSE00001660713"
1	bjp	exon	154118671	154118808	2	-	.	gene_id "ENSG00000143552"; transcript_id "ENSE00001658760"
1	bjp	exon	154126323	154126463	2	-	.	gene_id "ENSG00000143552"; transcript_id "ENSE00001682718"
1	bjp	exon	154127311	154127417	2	-	.	gene_id "ENSG00000143552"; transcript_id "ENSE00001630793"
1	bjp	exon	154129277	154129345	2	-	.	gene_id "ENSG00000143552"; transcript_id "ENSE00001594689"
1	bjp	exon	154135814	154135972	2	-	.	gene_id "ENSG00000143552"; transcript_id "ENSE00001755421"
1	bjp	exon	154138106	154138238	2	-	.	gene_id "ENSG00000143552"; transcript_id "ENSE00001725360"
1	bjp	exon	154139802	154139952	2	-	.	gene_id "ENSG00000143552"; transcript_id "ENSE00001666258"
1	bjp	exon	154141431	154141524	2	-	.	gene_id "ENSG00000143552"; transcript_id "ENSE00001610257"
1	bjp	exon	154143446	154143577	2	-	.	gene_id "ENSG00000143552"; transcript_id "ENSE00001673980"
1	bjp	exon	154152736	154152872	2	-	.	gene_id "ENSG00000143552"; transcript_id "ENSE00001683816"
1	bjp	exon	154154842	154155116	2	-	.	gene_id "ENSG00000143552"; transcript_id "ENSE00002224107"
1	bjp	exon	154155304	154157721	2	-	.	gene_id "ENSG00000143549"; transcript_id "ENSG00000143549.1_M12"
1	bjp	exon	154158609	154159048	2	-	.	gene_id "ENSG00000143549"; transcript_id "ENSG00000143549.1_M2"
1	bjp	exon	154166245	154166549	2	-	.	gene_id "ENSG00000264384"; transcript_id "ENSE00002688696"
1	bjp	exon	154167465	154167940	2	-	.	gene_id "ENSG00000143549"; transcript_id "ENSE00002019162"
1	bjp	exon	154169305	154169383	2	-	.	gene_id "ENSG00000143549"; transcript_id "ENSE00001640091"
1	bjp	exon	154169652	154170469	2	-	.	gene_id "ENSG00000143549"; transcript_id "ENSG00000143549.1_M3"
1	bjp	exon	154170649	154172978	2	-	.	gene_id "ENSG00000143549"; transcript_id "ENSG00000143549.2_M12"
1	bjp	exon	154178114	154178183	2	-	.	gene_id "ENSG00000143549"; transcript_id "ENSE00001447352"
1	bjp	exon	154182988	154183249	2	-	.	gene_id "ENSG00000143549"; transcript_id "ENSG00000143549.3_M12"
1	bjp	exon	154183609	154183816	2	-	.	gene_id "ENSG00000143549"; transcript_id "ENSE00002066940"
1	bjp	exon	154187260	154187442	2	-	.	gene_id "ENSG00000143549"; transcript_id "ENSE00001889912"
1	bjp	exon	154191186	154191311	2	-	.	gene_id "ENSG00000143549"; transcript_id "ENSG00000143549.3_M2"
1	bjp	exon	154191629	154191733	2	-	.	gene_id "ENSG00000143549"; transcript_id "ENSE00001947738"
1	bjp	exon	154191902	154192211	2	-	.	gene_id "ENSG00000143549"; transcript_id "ENSG00000143549.1_M4"
1	bjp	exon	154193665	154193743	2	-	.	gene_id "ENSG00000215938"; transcript_id "ENSE00001546463"
1	bjp	exon	154194337	154194648	2	-	.	gene_id "ENSG00000143549"; transcript_id "ENSE00002070943"
1	bjp	exon	154199372	154199528	2	-	.	gene_id "ENSG00000163263"; transcript_id "ENSE00001173803"
1	bjp	exon	154200459	154200588	2	-	.	gene_id "ENSG00000163263"; transcript_id "ENSE00001072863"
1	bjp	exon	154205598	154205638	2	-	.	gene_id "ENSG00000163263"; transcript_id "ENSE00001285425"
1	bjp	exon	154206275	154206333	2	-	.	gene_id "ENSG00000163263"; transcript_id "ENSE00001447329"
1	bjp	exon	154206706	154207648	2	-	.	gene_id "ENSG00000143612"; transcript_id "ENSG00000143612.1_M6"
1	bjp	exon	154208481	154208517	2	-	.	gene_id "ENSG00000143612"; transcript_id "ENSE00001933114"
1	bjp	exon	154211734	154212378	2	-	.	gene_id "ENSG00000143612"; transcript_id "ENSG00000143612.1_M3"
1	bjp	exon	154212458	154212730	2	-	.	gene_id "ENSG00000143612"; transcript_id "ENSG00000143612.1_M2"
1	bjp	exon	154213893	154213946	2	-	.	gene_id "ENSG00000143612"; transcript_id "ENSE00003502774"
1	bjp	exon	154214457	154214574	2	-	.	gene_id "ENSG00000143612"; transcript_id "ENSE00000961110"
1	bjp	exon	154219836	154219937	2	-	.	gene_id "ENSG00000143612"; transcript_id "ENSE00000961109"
1	bjp	exon	154220179	154220244	2	+	.	gene_id "ENSG00000143569"; transcript_id "ENSE00001447302"
1	bjp	exon	154220342	154220637	2	-	.	gene_id "ENSG00000143612"; transcript_id "ENSG00000143612.1_M8"
1	bjp	exon	154220849	154221040	2	+	.	gene_id "ENSG00000143569"; transcript_id "ENSG00000143569.1_M5"
1	bjp	exon	154221328	154221396	2	+	.	gene_id "ENSG00000143569"; transcript_id "ENSE00001678237"
1	bjp	exon	154225082	154225213	2	+	.	gene_id "ENSG00000143569"; transcript_id "ENSG00000143569.1_M2"
1	bjp	exon	154227282	154227359	2	+	.	gene_id "ENSG00000143569"; transcript_id "ENSE00000960896"
1	bjp	exon	154228615	154228725	2	+	.	gene_id "ENSG00000143569"; transcript_id "ENSE00000960897"
1	bjp	exon	154234591	154234792	2	+	.	gene_id "ENSG00000143569"; transcript_id "ENSG00000143569.1_M3"
1	bjp	exon	154235196	154235294	2	+	.	gene_id "ENSG00000143569"; transcript_id "ENSG00000143569.2_M2"
1	bjp	exon	154236566	154236611	2	+	.	gene_id "ENSG00000143569"; transcript_id "ENSE00001173948"
1	bjp	exon	154237024	154237136	2	+	.	gene_id "ENSG00000143569"; transcript_id "ENSE00003787524"
1	bjp	exon	154241513	154241565	2	+	.	gene_id "ENSG00000143569"; transcript_id "ENSE00001277014"
1	bjp	exon	154242930	154243302	2	+	.	gene_id "ENSG00000143569"; transcript_id "ENSG00000143569.2_M3"
1	bjp	exon	154246204	154246379	2	+	.	gene_id "ENSG00000143569"; transcript_id "ENSG00000143569.3_M2"
1	bjp	exon	154249239	154249437	2	+	.	gene_id "ENSG00000143569"; transcript_id "ENSE00003644480"
1	bjp	exon	154251041	154251318	2	+	.	gene_id "ENSG00000143569"; transcript_id "ENSG00000143569.4_M2"
1	bjp	exon	154251481	154251653	2	+	.	gene_id "ENSG00000143569"; transcript_id "ENSE00001791152"
1	bjp	exon	154253900	154254089	2	+	.	gene_id "ENSG00000143569"; transcript_id "ENSE00001612013"
1	bjp	exon	154254647	154254890	2	+	.	gene_id "ENSG00000143569"; transcript_id "ENSG00000143569.5_M2"
1	bjp	exon	154255152	154255326	2	+	.	gene_id "ENSG00000143569"; transcript_id "ENSG00000143569.3_M3"
1	bjp	exon	154255683	154255755	2	+	.	gene_id "ENSG00000143569"; transcript_id "ENSE00003624372"
1	bjp	exon	154257063	154257258	2	+	.	gene_id "ENSG00000143569"; transcript_id "ENSG00000143569.6_M2"
1	bjp	exon	154257345	154257846	2	+	.	gene_id "ENSG00000143569"; transcript_id "ENSG00000143569.4_M3"
1	bjp	exon	154258631	154259030	2	+	.	gene_id "ENSG00000143569"; transcript_id "ENSG00000143569.5_M3"
1	bjp	exon	154259727	154259735	2	+	.	gene_id "ENSG00000201129"; transcript_id "ENSE00001807338_F1"
1	bjp	exon	154259863	154260029	2	+	.	gene_id "ENSG00000143569"; transcript_id "ENSG00000143569.6_M3"
1	bjp	exon	154260892	154261109	2	+	.	gene_id "ENSG00000143569"; transcript_id "ENSG00000143569.7_M2"
1	bjp	exon	154261592	154261699	2	+	.	gene_id "ENSG00000143569"; transcript_id "ENSG00000143569.7_M3"
1	bjp	exon	154263103	154263505	2	+	.	gene_id "ENSG00000143569"; transcript_id "ENSG00000143569.8_M2"
1	bjp	exon	154266452	154266568	2	+	.	gene_id "ENSG00000143569"; transcript_id "ENSG00000143569.9_M2"
1	bjp	exon	154268757	154269695	2	+	.	gene_id "ENSG00000143569"; transcript_id "ENSG00000143569.1_M4"
1	bjp	exon	154270200	154270853	2	+	.	gene_id "ENSG00000143569"; transcript_id "ENSG00000143569.8_M3"
1	bjp	exon	154270881	154271510	2	+	.	gene_id "ENSG00000143569"; transcript_id "ENSG00000143569.9_M3"
1	bjp	exon	154272511	154272776	2	+	.	gene_id "ENSG00000143575"; transcript_id "ENSG00000143575.1_M7"
1	bjp	exon	154272868	154273961	2	+	.	gene_id "ENSG00000143575"; transcript_id "ENSG00000143575.1_M9"
1	bjp	exon	154274950	154275484	2	+	.	gene_id "ENSG00000143575"; transcript_id "ENSG00000143575.1_M8"
1	bjp	exon	154288460	154288527	2	+	.	gene_id "ENSG00000252682"; transcript_id "ENSE00002089150"
1	bjp	exon	154295503	154295601	2	+	.	gene_id "ENSG00000212292"; transcript_id "ENSE00001808747"
1	bjp	exon	154297650	154297748	2	+	.	gene_id "ENSG00000222457"; transcript_id "ENSE00001809137"
1	bjp	exon	154322982	154323119	2	+	.	gene_id "ENSG00000143595"; transcript_id "ENSE00003674698"
1	bjp	exon	154323241	154323359	2	+	.	gene_id "ENSG00000143595"; transcript_id "ENSE00003473641"
1	bjp	exon	154323589	154325325	2	+	.	gene_id "ENSG00000143595"; transcript_id "ENSG00000143595.1_M4"
1	bjp	exon	154325553	154325702	2	+	.	gene_id "ENSG00000143515"; transcript_id "ENSG00000143515.1_M2"
1	bjp	exon	154327800	154327861	2	+	.	gene_id "ENSG00000143515"; transcript_id "ENSE00001724682"
1	bjp	exon	154328105	154328172	2	+	.	gene_id "ENSG00000143515"; transcript_id "ENSE00003574783"
1	bjp	exon	154328799	154329075	2	+	.	gene_id "ENSG00000143515"; transcript_id "ENSE00003690420"
1	bjp	exon	154330396	154330702	2	+	.	gene_id "ENSG00000143515"; transcript_id "ENSG00000143515.2_M2"
1	bjp	exon	154330815	154330928	2	+	.	gene_id "ENSG00000143515"; transcript_id "ENSE00003559402"
1	bjp	exon	154331048	154331146	2	+	.	gene_id "ENSG00000143515"; transcript_id "ENSE00003576242"
1	bjp	exon	154331444	154331678	2	+	.	gene_id "ENSG00000143515"; transcript_id "ENSG00000143515.1_M3"
1	bjp	exon	154331954	154332024	2	+	.	gene_id "ENSG00000143515"; transcript_id "ENSG00000143515.3_M2"
1	bjp	exon	154332618	154332697	2	+	.	gene_id "ENSG00000143515"; transcript_id "ENSE00003512483"
1	bjp	exon	154334107	154334265	2	+	.	gene_id "ENSG00000143515"; transcript_id "ENSE00003469312"
1	bjp	exon	154334503	154334591	2	+	.	gene_id "ENSG00000143515"; transcript_id "ENSE00003473168"
1	bjp	exon	154337348	154337846	2	+	.	gene_id "ENSG00000143515"; transcript_id "ENSG00000143515.4_M2"
1	bjp	exon	154340537	154340543	2	+	.	gene_id "ENSG00000143515"; transcript_id "ENSE00001701182"
1	bjp	exon	154340854	154341062	2	+	.	gene_id "ENSG00000143515"; transcript_id "ENSE00003471657"
1	bjp	exon	154342480	154342523	2	+	.	gene_id "ENSG00000143515"; transcript_id "ENSE00000960572"
1	bjp	exon	154342796	154342961	2	+	.	gene_id "ENSG00000143515"; transcript_id "ENSE00000960610"
1	bjp	exon	154343113	154343301	2	+	.	gene_id "ENSG00000143515"; transcript_id "ENSE00000960574"
1	bjp	exon	154343453	154343568	2	+	.	gene_id "ENSG00000143515"; transcript_id "ENSE00000960575"
1	bjp	exon	154343893	154344057	2	+	.	gene_id "ENSG00000143515"; transcript_id "ENSE00000960597"
1	bjp	exon	154344143	154344254	2	+	.	gene_id "ENSG00000143515"; transcript_id "ENSE00000960577"
1	bjp	exon	154344395	154344500	2	+	.	gene_id "ENSG00000143515"; transcript_id "ENSE00000960578"
1	bjp	exon	154344641	154344785	2	+	.	gene_id "ENSG00000143515"; transcript_id "ENSE00000960579"
1	bjp	exon	154344971	154345154	2	+	.	gene_id "ENSG00000143515"; transcript_id "ENSE00000960580"
1	bjp	exon	154345322	154345545	2	+	.	gene_id "ENSG00000143515"; transcript_id "ENSE00000960581"
1	bjp	exon	154345800	154345883	2	+	.	gene_id "ENSG00000143515"; transcript_id "ENSE00000960582"
1	bjp	exon	154346231	154346476	2	+	.	gene_id "ENSG00000143515"; transcript_id "ENSE00000960617"
1	bjp	exon	154346615	154346758	2	+	.	gene_id "ENSG00000143515"; transcript_id "ENSG00000143515.5_M2"
1	bjp	exon	154348408	154348538	2	+	.	gene_id "ENSG00000143515"; transcript_id "ENSE00003564288"
1	bjp	exon	154348840	154351307	2	+	.	gene_id "ENSG00000143515"; transcript_id "ENSG00000143515.6_M2"
1	bjp	exon	154376966	154377010	2	-	.	gene_id "ENSG00000237920"; transcript_id "ENSE00001806511"
1	bjp	exon	154377953	154378104	2	-	.	gene_id "ENSG00000237920"; transcript_id "ENSE00001640538"
1	bjp	exon	154379154	154379273	2	-	.	gene_id "ENSG00000237920"; transcript_id "ENSE00001798679"
1	bjp	exon	154402328	154403957	2	-	.	gene_id "ENSG00000228013"; transcript_id "ENSE00001759085"
1	bjp	exon	154405193	154405714	2	+	.	gene_id "ENSG00000160712"; transcript_id "ENSG00000160712.1_M3"
1	bjp	exon	154406439	154406564	2	-	.	gene_id "ENSG00000228013"; transcript_id "ENSE00001782149"
1	bjp	exon	154429196	154429444	2	+	.	gene_id "ENSG00000160712"; transcript_id "ENSG00000160712.1_M2"
1	bjp	exon	154430483	154430606	2	+	.	gene_id "ENSG00000160712"; transcript_id "ENSG00000160712.2_M2"
1	bjp	exon	154434519	154434700	2	+	.	gene_id "ENSG00000160712"; transcript_id "ENSG00000160712.2_M3"
1	bjp	exon	154434990	154435156	2	+	.	gene_id "ENSG00000160712"; transcript_id "ENSG00000160712.3_M2"
1	bjp	exon	154435969	154436110	2	+	.	gene_id "ENSG00000160712"; transcript_id "ENSE00001174398"
1	bjp	exon	154437435	154437544	2	+	.	gene_id "ENSG00000160712"; transcript_id "ENSE00003742545"
1	bjp	exon	154445047	154445094	2	+	.	gene_id "ENSG00000160712"; transcript_id "ENSE00001847439"
1	bjp	exon	154449911	154449980	2	+	.	gene_id "ENSG00000160712"; transcript_id "ENSG00000160712.4_M2"
1	bjp	exon	154454109	154454583	2	+	.	gene_id "ENSG00000160712"; transcript_id "ENSG00000160712.3_M3"
1	bjp	exon	154465134	154469450	2	+	.	gene_id "ENSG00000160712"; transcript_id "ENSG00000160712.1_M4"
1	bjp	exon	154469772	154470362	2	-	.	gene_id "ENSG00000169291"; transcript_id "ENSE00001814776"
1	bjp	exon	154479481	154480011	2	-	.	gene_id "ENSG00000169291"; transcript_id "ENSG00000169291.1_M2"
1	bjp	exon	154480059	154480867	2	-	.	gene_id "ENSG00000169291"; transcript_id "ENSG00000169291.2_M2"
1	bjp	exon	154481502	154486062	2	-	.	gene_id "ENSG00000169291"; transcript_id "ENSG00000169291.1_M4"
1	bjp	exon	154486527	154486683	2	-	.	gene_id "ENSG00000169291"; transcript_id "ENSE00001174457"
1	bjp	exon	154489051	154489356	2	-	.	gene_id "ENSG00000169291"; transcript_id "ENSG00000169291.3_M2"
1	bjp	exon	154499112	154499238	2	-	.	gene_id "ENSG00000169291"; transcript_id "ENSE00001174467"
1	bjp	exon	154501436	154502113	2	-	.	gene_id "ENSG00000169291"; transcript_id "ENSE00001281479"
1	bjp	exon	154502219	154503029	2	+	.	gene_id "ENSG00000163239"; transcript_id "ENSG00000163239.1_M2"
1	bjp	exon	154506877	154506905	2	+	.	gene_id "ENSG00000163239"; transcript_id "ENSE00001753844"
1	bjp	exon	154507241	154507320	2	+	.	gene_id "ENSG00000163239"; transcript_id "ENSE00001723952"
1	bjp	exon	154508423	154508481	2	+	.	gene_id "ENSG00000163239"; transcript_id "ENSE00001638303"
1	bjp	exon	154520304	154520374	2	+	.	gene_id "ENSG00000163239"; transcript_id "ENSE00001614154"
1	bjp	exon	154521323	154521479	2	+	.	gene_id "ENSG00000163239"; transcript_id "ENSG00000163239.2_M2"
1	bjp	exon	154534541	154534604	2	+	.	gene_id "ENSG00000163239"; transcript_id "ENSE00001852593"
1	bjp	exon	154541911	154542066	2	+	.	gene_id "ENSG00000163239"; transcript_id "ENSG00000163239.3_M2"
1	bjp	exon	154542731	154542821	2	+	.	gene_id "ENSG00000163239"; transcript_id "ENSE00003540319"
1	bjp	exon	154543963	154544110	2	+	.	gene_id "ENSG00000163239"; transcript_id "ENSE00003654698"
1	bjp	exon	154544372	154544517	2	+	.	gene_id "ENSG00000163239"; transcript_id "ENSE00003642189"
1	bjp	exon	154544795	154544949	2	+	.	gene_id "ENSG00000163239"; transcript_id "ENSG00000163239.4_M2"
1	bjp	exon	154547409	154548147	2	+	.	gene_id "ENSG00000163239"; transcript_id "ENSG00000163239.1_M4"
1	bjp	exon	154548577	154550469	2	-	.	gene_id "ENSG00000160714"; transcript_id "ENSG00000160714.1_M2"
1	bjp	exon	154550938	154551004	2	-	.	gene_id "ENSG00000160714"; transcript_id "ENSG00000160714.2_M2"
1	bjp	exon	154551223	154551492	2	-	.	gene_id "ENSG00000160714"; transcript_id "ENSG00000160714.1_M3"
1	bjp	exon	154551751	154551857	2	-	.	gene_id "ENSG00000160714"; transcript_id "ENSG00000160714.1_M4"
1	bjp	exon	154551921	154552375	2	-	.	gene_id "ENSG00000160714"; transcript_id "ENSG00000160714.2_M3"
1	bjp	exon	154552382	154552820	2	-	.	gene_id "ENSG00000160714"; transcript_id "ENSG00000160714.2_M4"
1	bjp	exon	154553032	154553172	2	-	.	gene_id "ENSG00000160714"; transcript_id "ENSG00000160714.3_M2"
1	bjp	exon	154553609	154553672	2	+	.	gene_id "ENSG00000229780"; transcript_id "ENSE00001793798"
1	bjp	exon	154554650	154554734	2	+	.	gene_id "ENSG00000229780"; transcript_id "ENSE00001606820_F1"
1	bjp	exon	154554786	154555017	2	+	.	gene_id "ENSG00000229780"; transcript_id "ENSE00001606820_F2"
1	bjp	exon	154555428	154555532	2	-	.	gene_id "ENSG00000160714"; transcript_id "ENSE00003472298"
1	bjp	exon	154555860	154555964	2	-	.	gene_id "ENSG00000160714"; transcript_id "ENSE00003578747"
1	bjp	exon	154558227	154558633	2	-	.	gene_id "ENSG00000160714"; transcript_id "ENSG00000160714.4_M2"
1	bjp	exon	154558908	154559028	2	-	.	gene_id "ENSG00000160714"; transcript_id "ENSE00001885695"
1	bjp	exon	154567781	154568108	2	+	.	gene_id "ENSG00000160716"; transcript_id "ENSG00000160716.1_M3"
1	bjp	exon	154569462	154569607	2	+	.	gene_id "ENSG00000160716"; transcript_id "ENSG00000160716.1_M2"
1	bjp	exon	154569773	154569842	2	+	.	gene_id "ENSG00000160716"; transcript_id "ENSG00000160716.2_M3"
1	bjp	exon	154570258	154570367	2	+	.	gene_id "ENSG00000160716"; transcript_id "ENSG00000160716.2_M2"
1	bjp	exon	154571189	154572161	2	+	.	gene_id "ENSG00000160716"; transcript_id "ENSE00001053947"
1	bjp	exon	154579339	154579616	2	+	.	gene_id "ENSG00000160716"; transcript_id "ENSG00000160716.3_M2"
1	bjp	exon	154579664	154580026	2	+	.	gene_id "ENSG00000160716"; transcript_id "ENSG00000160716.4_M2"
1	bjp	exon	154582062	154585043	2	-	.	gene_id "ENSG00000160710"; transcript_id "ENSG00000160710.1_M4"
1	bjp	exon	154585217	154585418	2	-	.	gene_id "ENSG00000160710"; transcript_id "ENSG00000160710.1_M2"
1	bjp	exon	154585647	154585865	2	-	.	gene_id "ENSG00000160710"; transcript_id "ENSG00000160710.2_M2"
1	bjp	exon	154585993	154586363	2	-	.	gene_id "ENSG00000160710"; transcript_id "ENSG00000160710.3_M2"
1	bjp	exon	154588125	154588673	2	-	.	gene_id "ENSG00000160710"; transcript_id "ENSG00000160710.2_M4"
1	bjp	exon	154589369	154589462	2	-	.	gene_id "ENSG00000160710"; transcript_id "ENSE00001053913"
1	bjp	exon	154589757	154589928	2	-	.	gene_id "ENSG00000160710"; transcript_id "ENSE00001053908"
1	bjp	exon	154590184	154590409	2	-	.	gene_id "ENSG00000160710"; transcript_id "ENSG00000160710.4_M2"
1	bjp	exon	154596805	154596995	2	-	.	gene_id "ENSG00000160710"; transcript_id "ENSE00001053911"
1	bjp	exon	154597123	154597267	2	-	.	gene_id "ENSG00000160710"; transcript_id "ENSE00001174669"
1	bjp	exon	154597828	154597976	2	-	.	gene_id "ENSG00000160710"; transcript_id "ENSE00001053914"
1	bjp	exon	154598402	154598585	2	-	.	gene_id "ENSG00000160710"; transcript_id "ENSE00001053903"
1	bjp	exon	154600177	154602626	2	-	.	gene_id "ENSG00000160710"; transcript_id "ENSG00000160710.1_M6"
1	bjp	exon	154607992	154608206	2	-	.	gene_id "ENSG00000160710"; transcript_id "ENSE00002243579"
1	bjp	exon	154608751	154608812	2	-	.	gene_id "ENSG00000160710"; transcript_id "ENSE00002151627"
1	bjp	exon	154627855	154627999	2	-	.	gene_id "ENSG00000160710"; transcript_id "ENSG00000160710.3_M4"
1	bjp	exon	154713464	154713533	2	-	.	gene_id "ENSG00000143603"; transcript_id "ENSE00000961087"
1	bjp	exon	154714876	154715003	2	-	.	gene_id "ENSG00000143603"; transcript_id "ENSE00000961086"
1	bjp	exon	154725916	154726026	2	-	.	gene_id "ENSG00000143603"; transcript_id "ENSE00001742485"
1	bjp	exon	154733003	154733144	2	-	.	gene_id "ENSG00000143603"; transcript_id "ENSE00001632763"
1	bjp	exon	154737044	154737088	2	-	.	gene_id "ENSG00000143603"; transcript_id "ENSE00003714217"
1	bjp	exon	154771975	154772393	2	-	.	gene_id "ENSG00000143603"; transcript_id "ENSE00000961083"
1	bjp	exon	154822089	154822184	2	-	.	gene_id "ENSG00000143603"; transcript_id "ENSE00003545009"
1	bjp	exon	154859695	154859843	2	-	.	gene_id "ENSG00000143603"; transcript_id "ENSE00001798524"
1	bjp	exon	154867949	154868319	2	-	.	gene_id "ENSG00000143603"; transcript_id "ENSE00001447197"
1	bjp	exon	154924734	154925265	2	-	.	gene_id "ENSG00000163344"; transcript_id "ENSE00001447194"
1	bjp	exon	154926354	154926483	2	-	.	gene_id "ENSG00000163344"; transcript_id "ENSE00001073575"
1	bjp	exon	154929024	154929176	2	-	.	gene_id "ENSG00000163344"; transcript_id "ENSE00001073573"
1	bjp	exon	154932352	154932415	2	-	.	gene_id "ENSG00000163344"; transcript_id "ENSE00001073580"
1	bjp	exon	154936591	154936991	2	-	.	gene_id "ENSG00000163344"; transcript_id "ENSE00001447196"
1	bjp	exon	154937370	154938059	2	+	.	gene_id "ENSG00000270361"; transcript_id "ENSE00003555256"
1	bjp	exon	154944076	154945117	2	-	.	gene_id "ENSG00000163346"; transcript_id "ENSG00000163346.1_M2"
1	bjp	exon	154945572	154946803	2	-	.	gene_id "ENSG00000163346"; transcript_id "ENSE00001073606"
1	bjp	exon	154947098	154947548	2	-	.	gene_id "ENSG00000163346"; transcript_id "ENSG00000163346.1_M3"
1	bjp	exon	154947642	154947712	2	-	.	gene_id "ENSG00000163346"; transcript_id "ENSG00000163346.2_M2"
1	bjp	exon	154947982	154948005	2	-	.	gene_id "ENSG00000163346"; transcript_id "ENSE00003610248"
1	bjp	exon	154948133	154948401	2	-	.	gene_id "ENSG00000163346"; transcript_id "ENSG00000163346.2_M3"
1	bjp	exon	154950210	154950492	2	-	.	gene_id "ENSG00000268154"; transcript_id "ENSE00003038786"
1	bjp	exon	154951229	154951397	2	-	.	gene_id "ENSG00000163346"; transcript_id "ENSG00000163346.3_M2"
1	bjp	exon	154951471	154951921	2	-	.	gene_id "ENSG00000163346"; transcript_id "ENSG00000163346.1_M4"
1	bjp	exon	154953671	154953757	2	-	.	gene_id "ENSG00000163346"; transcript_id "ENSE00003520469"
1	bjp	exon	154956069	154956123	2	-	.	gene_id "ENSG00000163346"; transcript_id "ENSG00000163346.2_M4"
1	bjp	exon	154957026	154959846	2	-	.	gene_id "ENSG00000163348"; transcript_id "ENSG00000163348.1_M3"
1	bjp	exon	154960977	154961026	2	-	.	gene_id "ENSG00000163348"; transcript_id "ENSE00003535761"
1	bjp	exon	154961474	154961748	2	-	.	gene_id "ENSG00000163348"; transcript_id "ENSE00001447170"
1	bjp	exon	154961825	154961887	2	+	.	gene_id "ENSG00000271380"; transcript_id "ENSE00003675032_F1"
1	bjp	exon	154962037	154962297	2	+	.	gene_id "ENSG00000271380"; transcript_id "ENSE00003675032_F2"
1	bjp	exon	154963854	154964368	2	-	.	gene_id "ENSG00000160691"; transcript_id "ENSG00000160691.1_M3"
1	bjp	exon	154968204	154968257	2	-	.	gene_id "ENSG00000160691"; transcript_id "ENSE00001622454"
1	bjp	exon	154968771	154968893	2	-	.	gene_id "ENSG00000160691"; transcript_id "ENSG00000160691.5_M3"
1	bjp	exon	154970032	154970747	2	-	.	gene_id "ENSG00000160691"; transcript_id "ENSG00000160691.1_M4"
1	bjp	exon	154974653	154974912	2	+	.	gene_id "ENSG00000173207"; transcript_id "ENSG00000173207.1_M3"
1	bjp	exon	154975032	154975104	2	+	.	gene_id "ENSG00000173207"; transcript_id "ENSE00001944694"
1	bjp	exon	154975531	154975624	2	+	.	gene_id "ENSG00000173207"; transcript_id "ENSG00000173207.1_M2"
1	bjp	exon	154975693	154975783	2	+	.	gene_id "ENSG00000264349"; transcript_id "ENSE00002696234"
1	bjp	exon	154977299	154978684	2	+	.	gene_id "ENSG00000173207"; transcript_id "ENSG00000173207.2_M3"
1	bjp	exon	154983338	154984066	2	+	.	gene_id "ENSG00000160688"; transcript_id "ENSG00000160688.1_M8"
1	bjp	exon	154987466	154989012	2	+	.	gene_id "ENSG00000160688"; transcript_id "ENSG00000160688.1_M7"
1	bjp	exon	154989560	154989707	2	+	.	gene_id "ENSG00000160688"; transcript_id "ENSE00003515723"
1	bjp	exon	154990159	154991206	2	+	.	gene_id "ENSG00000160688"; transcript_id "ENSG00000160688.1_M5"
1	bjp	exon	154992565	154993111	2	+	.	gene_id "ENSG00000160688"; transcript_id "ENSG00000160688.2_M5"
1	bjp	exon	154993586	154994315	2	+	.	gene_id "ENSG00000163352"; transcript_id "ENSG00000163352.1_M3"
1	bjp	exon	155002630	155002943	2	+	.	gene_id "ENSG00000160685"; transcript_id "ENSG00000160685.1_M6"
1	bjp	exon	155010258	155010397	2	+	.	gene_id "ENSG00000160685"; transcript_id "ENSE00001881071"
1	bjp	exon	155010916	155011015	2	+	.	gene_id "ENSG00000160685"; transcript_id "ENSE00003467717"
1	bjp	exon	155014015	155014093	2	+	.	gene_id "ENSG00000160685"; transcript_id "ENSE00001914915"
1	bjp	exon	155014448	155015814	2	+	.	gene_id "ENSG00000160685"; transcript_id "ENSG00000160685.1_M5"
1	bjp	exon	155016220	155018519	2	+	.	gene_id "ENSG00000160685"; transcript_id "ENSG00000160685.1_M2"
1	bjp	exon	155018523	155018760	2	-	.	gene_id "ENSG00000163354"; transcript_id "ENSG00000163354.1_M4"
1	bjp	exon	155023117	155023257	2	-	.	gene_id "ENSG00000163354"; transcript_id "ENSE00003476191"
1	bjp	exon	155023364	155023457	2	-	.	gene_id "ENSG00000163354"; transcript_id "ENSG00000163354.1_M2"
1	bjp	exon	155023553	155023620	2	-	.	gene_id "ENSG00000163354"; transcript_id "ENSE00001889245"
1	bjp	exon	155023832	155023959	2	-	.	gene_id "ENSG00000163354"; transcript_id "ENSE00003500680"
1	bjp	exon	155024472	155024602	2	-	.	gene_id "ENSG00000163354"; transcript_id "ENSE00003550356"
1	bjp	exon	155026302	155026402	2	-	.	gene_id "ENSG00000163354"; transcript_id "ENSE00003484939"
1	bjp	exon	155026548	155026769	2	-	.	gene_id "ENSG00000163354"; transcript_id "ENSG00000163354.1_M3"
1	bjp	exon	155029233	155029397	2	-	.	gene_id "ENSG00000163354"; transcript_id "ENSE00003458531"
1	bjp	exon	155030084	155030241	2	-	.	gene_id "ENSG00000163354"; transcript_id "ENSE00003496466"
1	bjp	exon	155030432	155031234	2	-	.	gene_id "ENSG00000163354"; transcript_id "ENSG00000163354.2_M3"
1	bjp	exon	155031574	155031771	2	-	.	gene_id "ENSG00000163354"; transcript_id "ENSE00001073704"
1	bjp	exon	155032667	155032768	2	-	.	gene_id "ENSG00000163354"; transcript_id "ENSE00001073690"
1	bjp	exon	155033094	155033264	2	-	.	gene_id "ENSG00000163354"; transcript_id "ENSE00001073698"
1	bjp	exon	155033434	155033781	2	-	.	gene_id "ENSG00000163354"; transcript_id "ENSG00000163354.2_M2"
1	bjp	exon	155033824	155033854	2	+	.	gene_id "ENSG00000163357"; transcript_id "ENSG00000163357.1_M2"
1	bjp	exon	155033941	155034097	2	+	.	gene_id "ENSG00000163357"; transcript_id "ENSG00000163357.1_M3"
1	bjp	exon	155034338	155034560	2	+	.	gene_id "ENSG00000163357"; transcript_id "ENSG00000163357.2_M2"
1	bjp	exon	155034653	155035235	2	+	.	gene_id "ENSG00000163357"; transcript_id "ENSG00000163357.3_M2"
1	bjp	exon	155039403	155039531	2	+	.	gene_id "ENSG00000163357"; transcript_id "ENSE00001073729"
1	bjp	exon	155040485	155040624	2	+	.	gene_id "ENSG00000163357"; transcript_id "ENSE00001175399"
1	bjp	exon	155041397	155041613	2	+	.	gene_id "ENSG00000163357"; transcript_id "ENSE00001073731"
1	bjp	exon	155041714	155041857	2	+	.	gene_id "ENSG00000163357"; transcript_id "ENSE00001073737"
1	bjp	exon	155042735	155042856	2	+	.	gene_id "ENSG00000163357"; transcript_id "ENSE00001073727"
1	bjp	exon	155043352	155043509	2	+	.	gene_id "ENSG00000163357"; transcript_id "ENSE00001073711"
1	bjp	exon	155045191	155045853	2	-	.	gene_id "ENSG00000232093"; transcript_id "ENSE00001657244"
1	bjp	exon	155045893	155045959	2	+	.	gene_id "ENSG00000163357"; transcript_id "ENSE00001073716_F1"
1	bjp	exon	155045993	155046118	2	-	.	gene_id "ENSG00000232093"; transcript_id "ENSE00001714189_F1"
1	bjp	exon	155046125	155046220	2	+	.	gene_id "ENSG00000163357"; transcript_id "ENSE00001073722"
1	bjp	exon	155046360	155046486	2	+	.	gene_id "ENSG00000163357"; transcript_id "ENSE00001073724"
1	bjp	exon	155047189	155047312	2	+	.	gene_id "ENSG00000163357"; transcript_id "ENSG00000163357.4_M2"
1	bjp	exon	155047787	155047929	2	+	.	gene_id "ENSG00000163357"; transcript_id "ENSE00001073735"
1	bjp	exon	155048057	155048170	2	+	.	gene_id "ENSG00000163357"; transcript_id "ENSG00000163357.5_M2"
1	bjp	exon	155048994	155049264	2	+	.	gene_id "ENSG00000163357"; transcript_id "ENSE00001447094"
1	bjp	exon	155050566	155050616	2	+	.	gene_id "ENSG00000143537"; transcript_id "ENSE00002189443_F1"
1	bjp	exon	155053417	155053493	2	+	.	gene_id "ENSG00000143537"; transcript_id "ENSE00003554958"
1	bjp	exon	155053910	155053992	2	+	.	gene_id "ENSG00000143537"; transcript_id "ENSG00000143537.1_M4"
1	bjp	exon	155054083	155054148	2	+	.	gene_id "ENSG00000143537"; transcript_id "ENSE00002158211"
1	bjp	exon	155054150	155054506	2	+	.	gene_id "ENSG00000143537"; transcript_id "ENSG00000143537.1_M3"
1	bjp	exon	155055409	155055852	2	+	.	gene_id "ENSG00000143537"; transcript_id "ENSG00000143537.1_M5"
1	bjp	exon	155055932	155056470	2	+	.	gene_id "ENSG00000143537"; transcript_id "ENSG00000143537.1_M8"
1	bjp	exon	155056953	155057101	2	+	.	gene_id "ENSG00000143537"; transcript_id "ENSG00000143537.1_M2"
1	bjp	exon	155057188	155057362	2	+	.	gene_id "ENSG00000143537"; transcript_id "ENSG00000143537.2_M3"
1	bjp	exon	155057637	155057729	2	+	.	gene_id "ENSG00000143537"; transcript_id "ENSE00003699780"
1	bjp	exon	155057851	155058155	2	+	.	gene_id "ENSG00000143537"; transcript_id "ENSE00003699096"
1	bjp	exon	155058239	155058683	2	+	.	gene_id "ENSG00000143537"; transcript_id "ENSG00000143537.3_M3"
1	bjp	exon	155058710	155058787	2	+	.	gene_id "ENSG00000143537"; transcript_id "ENSG00000143537.2_M2"
1	bjp	exon	155059902	155059974	2	+	.	gene_id "ENSG00000143537"; transcript_id "ENSE00003552781"
1	bjp	exon	155060205	155060343	2	+	.	gene_id "ENSG00000143537"; transcript_id "ENSG00000143537.3_M2"
1	bjp	exon	155060763	155060832	2	+	.	gene_id "ENSG00000143537"; transcript_id "ENSE00003509732"
1	bjp	exon	155061114	155061332	2	+	.	gene_id "ENSG00000143537"; transcript_id "ENSG00000143537.4_M2"
1	bjp	exon	155061415	155061758	2	+	.	gene_id "ENSG00000143537"; transcript_id "ENSG00000143537.2_M5"
1	bjp	exon	155061904	155062117	2	+	.	gene_id "ENSG00000143537"; transcript_id "ENSG00000143537.5_M2"
1	bjp	exon	155062161	155062369	2	+	.	gene_id "ENSG00000143537"; transcript_id "ENSG00000143537.6_M2"
1	bjp	exon	155062460	155062775	2	+	.	gene_id "ENSG00000143537"; transcript_id "ENSG00000143537.1_M7"
1	bjp	exon	155063731	155063747	2	+	.	gene_id "ENSG00000243364"; transcript_id "ENSG00000243364.1_M2"
1	bjp	exon	155066730	155067016	2	+	.	gene_id "ENSG00000243364"; transcript_id "ENSE00000961189"
1	bjp	exon	155067372	155067440	2	+	.	gene_id "ENSG00000243364"; transcript_id "ENSE00000961190"
1	bjp	exon	155068853	155069553	2	+	.	gene_id "ENSG00000243364"; transcript_id "ENSG00000243364.1_M3"
1	bjp	exon	155078872	155079069	2	+	.	gene_id "ENSG00000143590"; transcript_id "ENSE00001447060"
1	bjp	exon	155085091	155085404	2	+	.	gene_id "ENSG00000143590"; transcript_id "ENSE00003551944"
1	bjp	exon	155085516	155085642	2	+	.	gene_id "ENSG00000143590"; transcript_id "ENSG00000143590.1_M2"
1	bjp	exon	155085877	155085942	2	+	.	gene_id "ENSG00000143590"; transcript_id "ENSE00003522373"
1	bjp	exon	155086128	155086205	2	+	.	gene_id "ENSG00000143590"; transcript_id "ENSE00003546519"
1	bjp	exon	155086808	155087538	2	+	.	gene_id "ENSG00000143590"; transcript_id "ENSG00000143590.1_M3"
1	bjp	exon	155120490	155120598	2	+	.	gene_id "ENSG00000202027"; transcript_id "ENSE00001808015"
1	bjp	exon	155127460	155128069	2	+	.	gene_id "ENSG00000169242"; transcript_id "ENSG00000169242.1_M3"
1	bjp	exon	155129562	155129878	2	+	.	gene_id "ENSG00000169242"; transcript_id "ENSE00001868978"
1	bjp	exon	155131204	155131634	2	+	.	gene_id "ENSG00000169242"; transcript_id "ENSG00000169242.1_M2"
1	bjp	exon	155133503	155133780	2	+	.	gene_id "ENSG00000169242"; transcript_id "ENSG00000169242.2_M3"
1	bjp	exon	155133955	155134857	2	+	.	gene_id "ENSG00000169242"; transcript_id "ENSG00000169242.1_M4"
1	bjp	exon	155135344	155135692	2	+	.	gene_id "ENSG00000169241"; transcript_id "ENSG00000169241.1_M4"
1	bjp	exon	155135812	155135991	2	+	.	gene_id "ENSG00000169241"; transcript_id "ENSG00000169241.1_M7"
1	bjp	exon	155136299	155137131	2	+	.	gene_id "ENSG00000169241"; transcript_id "ENSG00000169241.1_M5"
1	bjp	exon	155137561	155137722	2	+	.	gene_id "ENSG00000169241"; transcript_id "ENSG00000169241.1_M3"
1	bjp	exon	155137979	155138098	2	+	.	gene_id "ENSG00000169241"; transcript_id "ENSG00000169241.2_M3"
1	bjp	exon	155138162	155138857	2	+	.	gene_id "ENSG00000169241"; transcript_id "ENSG00000169241.1_M11"
1	bjp	exon	155139891	155140407	2	-	.	gene_id "ENSG00000179085"; transcript_id "ENSG00000179085.1_M3"
1	bjp	exon	155140491	155140595	2	-	.	gene_id "ENSG00000179085"; transcript_id "ENSG00000179085.1_M2"
1	bjp	exon	155169408	155169619	2	-	.	gene_id "ENSG00000163463"; transcript_id "ENSG00000163463.1_M4"
1	bjp	exon	155169787	155172489	2	-	.	gene_id "ENSG00000163463"; transcript_id "ENSG00000163463.2_M4"
1	bjp	exon	155172565	155173316	2	-	.	gene_id "ENSG00000163463"; transcript_id "ENSG00000163463.1_M12"
1	bjp	exon	155173787	155174039	2	+	.	gene_id "ENSG00000163462"; transcript_id "ENSG00000163462.1_M6"
1	bjp	exon	155174601	155174641	2	+	.	gene_id "ENSG00000163462"; transcript_id "ENSE00002726030"
1	bjp	exon	155174754	155174968	2	+	.	gene_id "ENSG00000163462"; transcript_id "ENSG00000163462.1_M2"
1	bjp	exon	155175186	155175272	2	+	.	gene_id "ENSG00000163462"; transcript_id "ENSE00001850685"
1	bjp	exon	155175386	155175647	2	+	.	gene_id "ENSG00000163462"; transcript_id "ENSE00003460748"
1	bjp	exon	155175888	155176231	2	+	.	gene_id "ENSG00000163462"; transcript_id "ENSE00003483762"
1	bjp	exon	155176932	155177075	2	+	.	gene_id "ENSG00000163462"; transcript_id "ENSE00003626744"
1	bjp	exon	155177195	155177290	2	+	.	gene_id "ENSG00000163462"; transcript_id "ENSG00000163462.2_M2"
1	bjp	exon	155178002	155178255	2	+	.	gene_id "ENSG00000163462"; transcript_id "ENSG00000163462.1_M3"
1	bjp	exon	155178492	155178613	2	+	.	gene_id "ENSG00000163462"; transcript_id "ENSE00003493243"
1	bjp	exon	155178809	155178846	2	+	.	gene_id "ENSG00000163462"; transcript_id "ENSE00003545974"
1	bjp	exon	155179632	155179935	2	+	.	gene_id "ENSG00000163462"; transcript_id "ENSG00000163462.3_M2"
1	bjp	exon	155180435	155180621	2	+	.	gene_id "ENSG00000163462"; transcript_id "ENSE00001955613"
1	bjp	exon	155181852	155182862	2	+	.	gene_id "ENSG00000163462"; transcript_id "ENSG00000163462.4_M2"
1	bjp	exon	155183797	155184971	2	+	.	gene_id "ENSG00000163462"; transcript_id "ENSG00000163462.2_M3"
1	bjp	exon	155185824	155186209	2	-	.	gene_id "ENSG00000185499"; transcript_id "ENSG00000185499.1_M6"
1	bjp	exon	155186708	155187224	2	-	.	gene_id "ENSG00000185499"; transcript_id "ENSG00000185499.1_M2"
1	bjp	exon	155187273	155187374	2	-	.	gene_id "ENSG00000185499"; transcript_id "ENSG00000185499.2_M2"
1	bjp	exon	155187455	155187576	2	-	.	gene_id "ENSG00000185499"; transcript_id "ENSG00000185499.1_M3"
1	bjp	exon	155187722	155187858	2	-	.	gene_id "ENSG00000185499"; transcript_id "ENSG00000185499.2_M3"
1	bjp	exon	155188008	155188063	2	-	.	gene_id "ENSG00000185499"; transcript_id "ENSG00000185499.3_M2"
1	bjp	exon	155192786	155192916	2	-	.	gene_id "ENSG00000185499"; transcript_id "ENSG00000185499.2_M6"
1	bjp	exon	155195004	155195176	2	+	.	gene_id "ENSG00000231064"; transcript_id "ENSE00003782472_F1"
1	bjp	exon	155195273	155195368	2	+	.	gene_id "ENSG00000231064"; transcript_id "ENSE00003782472_F2"
1	bjp	exon	155195588	155195899	2	-	.	gene_id "ENSG00000169231"; transcript_id "ENSG00000169231.1_M5"
1	bjp	exon	155195987	155196442	2	-	.	gene_id "ENSG00000169231"; transcript_id "ENSG00000169231.1_M2"
1	bjp	exon	155196851	155197017	2	+	.	gene_id "ENSG00000231064"; transcript_id "ENSE00001717246"
1	bjp	exon	155197041	155197659	2	-	.	gene_id "ENSG00000169231"; transcript_id "ENSG00000169231.1_M3"
1	bjp	exon	155197880	155197928	2	-	.	gene_id "ENSG00000169231"; transcript_id "ENSG00000169231.2_M2"
1	bjp	exon	155198042	155198159	2	-	.	gene_id "ENSG00000169231"; transcript_id "ENSG00000169231.3_M2"
1	bjp	exon	155198262	155198408	2	+	.	gene_id "ENSG00000231064"; transcript_id "ENSG00000231064.1_M2"
1	bjp	exon	155198619	155198737	2	-	.	gene_id "ENSG00000169231"; transcript_id "ENSE00002264282_F1"
1	bjp	exon	155199804	155199856	2	-	.	gene_id "ENSG00000169231"; transcript_id "ENSG00000169231.4_M2"
1	bjp	exon	155199995	155200113	2	-	.	gene_id "ENSG00000169231"; transcript_id "ENSG00000169231.5_M2"
1	bjp	exon	155200172	155200450	2	+	.	gene_id "ENSG00000231064"; transcript_id "ENSG00000231064.1_M5"
1	bjp	exon	155200572	155200610	2	-	.	gene_id "ENSG00000169231"; transcript_id "ENSG00000169231.6_M2"
1	bjp	exon	155200617	155200699	2	-	.	gene_id "ENSG00000169231"; transcript_id "ENSE00001812552_F1"
1	bjp	exon	155200827	155201004	2	-	.	gene_id "ENSG00000169231"; transcript_id "ENSG00000169231.2_M3"
1	bjp	exon	155201094	155201204	2	-	.	gene_id "ENSG00000169231"; transcript_id "ENSE00003556088"
1	bjp	exon	155201417	155201569	2	-	.	gene_id "ENSG00000169231"; transcript_id "ENSE00003570025"
1	bjp	exon	155201719	155201885	2	+	.	gene_id "ENSG00000231064"; transcript_id "ENSE00001772059"
1	bjp	exon	155201957	155202032	2	-	.	gene_id "ENSG00000169231"; transcript_id "ENSG00000169231.1_M4"
1	bjp	exon	155202103	155202254	2	-	.	gene_id "ENSG00000169231"; transcript_id "ENSG00000169231.7_M2"
1	bjp	exon	155202261	155202325	2	-	.	gene_id "ENSG00000169231"; transcript_id "ENSE00003505596_F1"
1	bjp	exon	155202402	155202426	2	+	.	gene_id "ENSG00000231064"; transcript_id "ENSE00001601467_F1"
1	bjp	exon	155202812	155202960	2	-	.	gene_id "ENSG00000169231"; transcript_id "ENSE00003529696"
1	bjp	exon	155203086	155203122	2	-	.	gene_id "ENSG00000169231"; transcript_id "ENSG00000169231.8_M2"
1	bjp	exon	155203138	155203222	2	+	.	gene_id "ENSG00000231064"; transcript_id "ENSE00001616587_F1"
1	bjp	exon	155203272	155203305	2	-	.	gene_id "ENSG00000169231"; transcript_id "ENSE00003570281_F1"
1	bjp	exon	155203513	155203539	2	-	.	gene_id "ENSG00000169231"; transcript_id "ENSE00003610390"
1	bjp	exon	155204855	155204957	2	-	.	gene_id "ENSG00000169231"; transcript_id "ENSE00003577574"
1	bjp	exon	155205035	155205059	2	+	.	gene_id "ENSG00000231064"; transcript_id "ENSG00000231064.1_M3"
1	bjp	exon	155206193	155206406	2	-	.	gene_id "ENSG00000169231"; transcript_id "ENSG00000169231.9_M2"
1	bjp	exon	155207798	155207981	2	-	.	gene_id "ENSG00000169231"; transcript_id "ENSG00000169231.2_M4"
1	bjp	exon	155216384	155217029	2	-	.	gene_id "ENSG00000160766"; transcript_id "ENSG00000160766.2_M4"
1	bjp	exon	155217240	155218479	2	-	.	gene_id "ENSG00000160766"; transcript_id "ENSG00000160766.1_M11"
1	bjp	exon	155218848	155219023	2	-	.	gene_id "ENSG00000160766"; transcript_id "ENSG00000160766.1_M5"
1	bjp	exon	155224877	155225087	2	-	.	gene_id "ENSG00000160766"; transcript_id "ENSE00001447002"
1	bjp	exon	155227382	155227422	2	-	.	gene_id "ENSG00000160766"; transcript_id "ENSE00001447003"
1	bjp	exon	155236182	155236469	2	-	.	gene_id "ENSG00000177628"; transcript_id "ENSG00000177628.1_M5"
1	bjp	exon	155237341	155237578	2	-	.	gene_id "ENSG00000177628"; transcript_id "ENSE00003488376"
1	bjp	exon	155237932	155238306	2	-	.	gene_id "ENSG00000177628"; transcript_id "ENSG00000177628.1_M3"
1	bjp	exon	155238517	155238891	2	-	.	gene_id "ENSG00000177628"; transcript_id "ENSG00000177628.2_M4"
1	bjp	exon	155239616	155239762	2	-	.	gene_id "ENSG00000177628"; transcript_id "ENSG00000177628.1_M2"
1	bjp	exon	155239886	155240077	2	-	.	gene_id "ENSG00000177628"; transcript_id "ENSG00000177628.3_M4"
1	bjp	exon	155240177	155240299	2	-	.	gene_id "ENSG00000177628"; transcript_id "ENSE00001916630"
1	bjp	exon	155241086	155241275	2	-	.	gene_id "ENSG00000177628"; transcript_id "ENSG00000177628.2_M5"
1	bjp	exon	155244095	155244233	2	-	.	gene_id "ENSG00000177628"; transcript_id "ENSG00000177628.2_M2"
1	bjp	exon	155244506	155244699	2	-	.	gene_id "ENSG00000177628"; transcript_id "ENSG00000177628.3_M5"
1	bjp	exon	155247205	155247955	2	-	.	gene_id "ENSG00000160767"; transcript_id "ENSG00000160767.1_M4"
1	bjp	exon	155248050	155248303	2	-	.	gene_id "ENSG00000160767"; transcript_id "ENSG00000160767.1_M2"
1	bjp	exon	155248405	155248473	2	-	.	gene_id "ENSG00000160767"; transcript_id "ENSE00003575059"
1	bjp	exon	155250276	155250929	2	-	.	gene_id "ENSG00000160767"; transcript_id "ENSG00000160767.2_M4"
1	bjp	exon	155251095	155251164	2	-	.	gene_id "ENSG00000160767"; transcript_id "ENSE00003462917"
1	bjp	exon	155251502	155252068	2	-	.	gene_id "ENSG00000160767"; transcript_id "ENSG00000160767.1_M6"
1	bjp	exon	155252749	155253732	2	-	.	gene_id "ENSG00000160767"; transcript_id "ENSG00000160767.2_M2"
1	bjp	exon	155253859	155253978	2	-	.	gene_id "ENSG00000160767"; transcript_id "ENSE00003650205"
1	bjp	exon	155254084	155254194	2	-	.	gene_id "ENSG00000160767"; transcript_id "ENSE00003584260"
1	bjp	exon	155254400	155254456	2	-	.	gene_id "ENSG00000160767"; transcript_id "ENSE00003643914"
1	bjp	exon	155254653	155255483	2	-	.	gene_id "ENSG00000160767"; transcript_id "ENSG00000160767.1_M7"
1	bjp	exon	155255979	155256419	2	-	.	gene_id "ENSG00000116521"; transcript_id "ENSG00000116521.1_M4"
1	bjp	exon	155256674	155256791	2	-	.	gene_id "ENSG00000116521"; transcript_id "ENSE00003554674"
1	bjp	exon	155257285	155257386	2	-	.	gene_id "ENSG00000116521"; transcript_id "ENSG00000116521.1_M3"
1	bjp	exon	155257498	155257657	2	-	.	gene_id "ENSG00000116521"; transcript_id "ENSE00003543143"
1	bjp	exon	155258791	155258954	2	-	.	gene_id "ENSG00000116521"; transcript_id "ENSG00000116521.2_M4"
1	bjp	exon	155260330	155260659	2	-	.	gene_id "ENSG00000116521"; transcript_id "ENSG00000116521.2_M3"
1	bjp	exon	155261227	155261868	2	-	.	gene_id "ENSG00000116521"; transcript_id "ENSG00000116521.3_M3"
1	bjp	exon	155261946	155262430	2	-	.	gene_id "ENSG00000116521"; transcript_id "ENSG00000116521.1_M5"
1	bjp	exon	155263950	155264550	2	-	.	gene_id "ENSG00000176444"; transcript_id "ENSG00000176444.1_M4"
1	bjp	exon	155268293	155269716	2	-	.	gene_id "ENSG00000176444"; transcript_id "ENSG00000176444.1_M7"
1	bjp	exon	155270808	155270977	2	-	.	gene_id "ENSG00000176444"; transcript_id "ENSG00000176444.2_M2"
1	bjp	exon	155273201	155273516	2	-	.	gene_id "ENSG00000176444"; transcript_id "ENSG00000176444.2_M4"
1	bjp	exon	155277583	155277868	2	+	.	gene_id "ENSG00000143630"; transcript_id "ENSG00000143630.1_M2"
1	bjp	exon	155278375	155278491	2	-	.	gene_id "ENSG00000176444"; transcript_id "ENSE00001949406"
1	bjp	exon	155282411	155282840	2	+	.	gene_id "ENSG00000143630"; transcript_id "ENSG00000143630.2_M2"
1	bjp	exon	155283974	155284757	2	+	.	gene_id "ENSG00000143630"; transcript_id "ENSG00000143630.1_M3"
1	bjp	exon	155285165	155285311	2	+	.	gene_id "ENSG00000143630"; transcript_id "ENSE00003568604"
1	bjp	exon	155285724	155285964	2	+	.	gene_id "ENSG00000143630"; transcript_id "ENSE00003479878"
1	bjp	exon	155287173	155287337	2	+	.	gene_id "ENSG00000143630"; transcript_id "ENSG00000143630.3_M2"
1	bjp	exon	155287781	155289838	2	+	.	gene_id "ENSG00000143630"; transcript_id "ENSG00000143630.1_M6"
1	bjp	exon	155289849	155290678	2	-	.	gene_id "ENSG00000143627"; transcript_id "ENSG00000143627.1_M2"
1	bjp	exon	155291756	155291937	2	-	.	gene_id "ENSG00000143627"; transcript_id "ENSE00000961251"
1	bjp	exon	155293177	155293343	2	-	.	gene_id "ENSG00000143627"; transcript_id "ENSE00000961250"
1	bjp	exon	155293438	155293590	2	-	.	gene_id "ENSG00000143627"; transcript_id "ENSE00000961249"
1	bjp	exon	155294235	155294385	2	-	.	gene_id "ENSG00000143627"; transcript_id "ENSE00000961248"
1	bjp	exon	155294482	155294752	2	-	.	gene_id "ENSG00000143627"; transcript_id "ENSE00000961247"
1	bjp	exon	155295116	155295302	2	-	.	gene_id "ENSG00000143627"; transcript_id "ENSG00000143627.2_M2"
1	bjp	exon	155295437	155295568	2	-	.	gene_id "ENSG00000143627"; transcript_id "ENSE00003658804"
1	bjp	exon	155295665	155295756	2	-	.	gene_id "ENSG00000143627"; transcript_id "ENSE00003512685"
1	bjp	exon	155300098	155300280	2	-	.	gene_id "ENSG00000143627"; transcript_id "ENSG00000143627.3_M2"
1	bjp	exon	155300881	155301001	2	-	.	gene_id "ENSG00000143627"; transcript_id "ENSG00000143627.4_M2"
1	bjp	exon	155301296	155301434	2	-	.	gene_id "ENSG00000143627"; transcript_id "ENSE00002299405"
1	bjp	exon	155308748	155310205	2	+	.	gene_id "ENSG00000160752"; transcript_id "ENSG00000160752.1_M21"
1	bjp	exon	155312255	155312979	2	+	.	gene_id "ENSG00000160752"; transcript_id "ENSG00000160752.1_M2"
1	bjp	exon	155316863	155317940	2	-	.	gene_id "ENSG00000225855"; transcript_id "ENSG00000225855.1_M2"
1	bjp	exon	155318022	155318168	2	-	.	gene_id "ENSG00000225855"; transcript_id "ENSE00002253342_F2"
1	bjp	exon	155318397	155318928	2	+	.	gene_id "ENSG00000160752"; transcript_id "ENSG00000160752.1_M9"
1	bjp	exon	155319611	155319802	2	+	.	gene_id "ENSG00000160752"; transcript_id "ENSG00000160752.1_M4"
1	bjp	exon	155319929	155319953	2	-	.	gene_id "ENSG00000225855"; transcript_id "ENSG00000225855.2_M2"
1	bjp	exon	155320159	155320408	2	-	.	gene_id "ENSG00000225855"; transcript_id "ENSE00001422815_F1"
1	bjp	exon	155320667	155320895	2	-	.	gene_id "ENSG00000225855"; transcript_id "ENSE00001422815_F2"
1	bjp	exon	155320992	155321687	2	-	.	gene_id "ENSG00000225855"; transcript_id "ENSG00000225855.1_M4"
1	bjp	exon	155321696	155322242	2	+	.	gene_id "ENSG00000160753"; transcript_id "ENSE00001446954_F1"
1	bjp	exon	155322438	155323130	2	+	.	gene_id "ENSG00000160753"; transcript_id "ENSG00000160753.1_M2"
1	bjp	exon	155323525	155323727	2	+	.	gene_id "ENSG00000160753"; transcript_id "ENSE00001945558"
1	bjp	exon	155323937	155324077	2	+	.	gene_id "ENSG00000160753"; transcript_id "ENSE00001731088_F1"
1	bjp	exon	155324177	155324943	2	+	.	gene_id "ENSG00000160753"; transcript_id "ENSG00000160753.1_M11"
1	bjp	exon	155325102	155325672	2	+	.	gene_id "ENSG00000160753"; transcript_id "ENSG00000160753.1_M6"
1	bjp	exon	155325864	155327132	2	+	.	gene_id "ENSG00000160753"; transcript_id "ENSG00000160753.2_M11"
1	bjp	exon	155328150	155328275	2	+	.	gene_id "ENSG00000160753"; transcript_id "ENSE00003714310"
1	bjp	exon	155330403	155331114	2	+	.	gene_id "ENSG00000160753"; transcript_id "ENSG00000160753.1_M4"
1	bjp	exon	155335268	155337751	2	-	.	gene_id "ENSG00000116539"; transcript_id "ENSG00000116539.1_M2"
1	bjp	exon	155338089	155338390	2	-	.	gene_id "ENSG00000116539"; transcript_id "ENSE00001054206"
1	bjp	exon	155339328	155339368	2	-	.	gene_id "ENSG00000116539"; transcript_id "ENSE00001054201"
1	bjp	exon	155341936	155342102	2	-	.	gene_id "ENSG00000116539"; transcript_id "ENSE00001054203"
1	bjp	exon	155343041	155343486	2	-	.	gene_id "ENSG00000116539"; transcript_id "ENSG00000116539.1_M3"
1	bjp	exon	155343604	155343742	2	-	.	gene_id "ENSG00000116539"; transcript_id "ENSG00000116539.2_M2"
1	bjp	exon	155344183	155344591	2	-	.	gene_id "ENSG00000116539"; transcript_id "ENSG00000116539.3_M2"
1	bjp	exon	155345963	155346207	2	-	.	gene_id "ENSG00000116539"; transcript_id "ENSE00001938841"
1	bjp	exon	155346350	155346382	2	-	.	gene_id "ENSG00000283701"; transcript_id "ENSE00001499994_F1"
1	bjp	exon	155346446	155346469	2	-	.	gene_id "ENSG00000116539"; transcript_id "ENSE00002362078_F1"
1	bjp	exon	155347656	155347904	2	-	.	gene_id "ENSG00000116539"; transcript_id "ENSE00002356147"
1	bjp	exon	155349327	155349459	2	-	.	gene_id "ENSG00000116539"; transcript_id "ENSG00000116539.4_M2"
1	bjp	exon	155349542	155349596	2	-	.	gene_id "ENSG00000116539"; transcript_id "ENSE00001054204"
1	bjp	exon	155352706	155352858	2	-	.	gene_id "ENSG00000116539"; transcript_id "ENSE00001054210"
1	bjp	exon	155354473	155354630	2	-	.	gene_id "ENSG00000116539"; transcript_id "ENSE00001054208"
1	bjp	exon	155357316	155357410	2	-	.	gene_id "ENSG00000116539"; transcript_id "ENSE00000961140"
1	bjp	exon	155357585	155357749	2	-	.	gene_id "ENSG00000116539"; transcript_id "ENSE00000961139"
1	bjp	exon	155358712	155358818	2	-	.	gene_id "ENSG00000207134"; transcript_id "ENSE00001807862"
1	bjp	exon	155360301	155360409	2	-	.	gene_id "ENSG00000116539"; transcript_id "ENSE00000961138"
1	bjp	exon	155370147	155370650	2	-	.	gene_id "ENSG00000116539"; transcript_id "ENSG00000116539.5_M2"
1	bjp	exon	155370777	155370983	2	-	.	gene_id "ENSG00000116539"; transcript_id "ENSG00000116539.6_M2"
1	bjp	exon	155378503	155378548	2	-	.	gene_id "ENSG00000116539"; transcript_id "ENSE00000961134"
1	bjp	exon	155380043	155380131	2	-	.	gene_id "ENSG00000116539"; transcript_id "ENSG00000116539.7_M2"
1	bjp	exon	155395459	155395553	2	-	.	gene_id "ENSG00000116539"; transcript_id "ENSE00000961132"
1	bjp	exon	155396010	155396402	2	-	.	gene_id "ENSG00000227773"; transcript_id "ENSE00001626007"
1	bjp	exon	155415744	155415923	2	-	.	gene_id "ENSG00000116539"; transcript_id "ENSE00000961131"
1	bjp	exon	155419397	155419500	2	+	.	gene_id "ENSG00000207144"; transcript_id "ENSE00001808464"
1	bjp	exon	155438327	155439068	2	-	.	gene_id "ENSG00000116539"; transcript_id "ENSE00000961130"
1	bjp	exon	155459797	155459898	2	-	.	gene_id "ENSG00000116539"; transcript_id "ENSE00001171548"
1	bjp	exon	155477886	155482449	2	-	.	gene_id "ENSG00000116539"; transcript_id "ENSG00000116539.8_M2"
1	bjp	exon	155520225	155520356	2	-	.	gene_id "ENSG00000116539"; transcript_id "ENSE00002353729"
1	bjp	exon	155521100	155521618	2	-	.	gene_id "ENSG00000116539"; transcript_id "ENSE00001446941"
1	bjp	exon	155562287	155562693	2	-	.	gene_id "ENSG00000116539"; transcript_id "ENSG00000116539.2_M3"
1	bjp	exon	155586644	155586703	2	+	.	gene_id "ENSG00000225082"; transcript_id "ENSE00001593428"
1	bjp	exon	155598823	155598915	2	+	.	gene_id "ENSG00000225082"; transcript_id "ENSE00002371184"
1	bjp	exon	155602073	155602197	2	+	.	gene_id "ENSG00000225082"; transcript_id "ENSE00001680178"
1	bjp	exon	155609776	155609892	2	-	.	gene_id "ENSG00000232519"; transcript_id "ENSE00001653955"
1	bjp	exon	155617378	155617417	2	-	.	gene_id "ENSG00000246203"; transcript_id "ENSE00002072567"
1	bjp	exon	155659443	155659668	2	-	.	gene_id "ENSG00000163374"; transcript_id "ENSG00000163374.1_M2"
1	bjp	exon	155660246	155661423	2	-	.	gene_id "ENSG00000163374"; transcript_id "ENSG00000163374.1_M7"
1	bjp	exon	155668627	155668777	2	-	.	gene_id "ENSG00000163374"; transcript_id "ENSG00000163374.2_M2"
1	bjp	exon	155672272	155672757	2	-	.	gene_id "ENSG00000163374"; transcript_id "ENSG00000163374.1_M6"
1	bjp	exon	155674685	155674818	2	-	.	gene_id "ENSG00000163374"; transcript_id "ENSE00001821952"
1	bjp	exon	155675010	155675096	2	-	.	gene_id "ENSG00000163374"; transcript_id "ENSG00000163374.1_M3"
1	bjp	exon	155676548	155676746	2	-	.	gene_id "ENSG00000163374"; transcript_id "ENSE00003593460"
1	bjp	exon	155679158	155679313	2	-	.	gene_id "ENSG00000163374"; transcript_id "ENSE00002348568"
1	bjp	exon	155679409	155679512	2	-	.	gene_id "ENSG00000163374"; transcript_id "ENSG00000163374.3_M2"
1	bjp	exon	155679928	155680008	2	-	.	gene_id "ENSG00000163374"; transcript_id "ENSE00001446920"
1	bjp	exon	155680382	155680456	2	-	.	gene_id "ENSG00000163374"; transcript_id "ENSG00000163374.2_M3"
1	bjp	exon	155709773	155709824	2	+	.	gene_id "ENSG00000132676"; transcript_id "ENSG00000132676.1_M3"
1	bjp	exon	155710098	155710228	2	-	.	gene_id "ENSG00000227673"; transcript_id "ENSE00001623683"
1	bjp	exon	155710538	155710563	2	-	.	gene_id "ENSG00000227673"; transcript_id "ENSE00001694121"
1	bjp	exon	155721517	155721989	2	+	.	gene_id "ENSG00000132676"; transcript_id "ENSG00000132676.2_M4"
1	bjp	exon	155725382	155725490	2	+	.	gene_id "ENSG00000132676"; transcript_id "ENSG00000132676.1_M2"
1	bjp	exon	155725927	155726120	2	+	.	gene_id "ENSG00000132676"; transcript_id "ENSG00000132676.2_M3"
1	bjp	exon	155726134	155726294	2	+	.	gene_id "ENSG00000132676"; transcript_id "ENSE00001917966"
1	bjp	exon	155726836	155727038	2	+	.	gene_id "ENSG00000132676"; transcript_id "ENSE00001819034"
1	bjp	exon	155727501	155727738	2	+	.	gene_id "ENSG00000132676"; transcript_id "ENSG00000132676.2_M2"
1	bjp	exon	155729042	155729122	2	+	.	gene_id "ENSG00000132676"; transcript_id "ENSG00000132676.3_M3"
1	bjp	exon	155731356	155731530	2	+	.	gene_id "ENSG00000132676"; transcript_id "ENSG00000132676.4_M3"
1	bjp	exon	155731944	155732201	2	+	.	gene_id "ENSG00000132676"; transcript_id "ENSG00000132676.5_M3"
1	bjp	exon	155736608	155736694	2	+	.	gene_id "ENSG00000132676"; transcript_id "ENSE00001937016"
1	bjp	exon	155736758	155737063	2	+	.	gene_id "ENSG00000132676"; transcript_id "ENSG00000132676.3_M4"
1	bjp	exon	155753204	155753414	2	-	.	gene_id "ENSG00000116580"; transcript_id "ENSE00000960946"
1	bjp	exon	155754017	155754488	2	-	.	gene_id "ENSG00000116580"; transcript_id "ENSG00000116580.2_M2"
1	bjp	exon	155756541	155757323	2	-	.	gene_id "ENSG00000116580"; transcript_id "ENSG00000116580.3_M4"
1	bjp	exon	155760444	155760641	2	-	.	gene_id "ENSG00000116580"; transcript_id "ENSE00002404392"
1	bjp	exon	155771067	155771217	2	-	.	gene_id "ENSG00000116580"; transcript_id "ENSG00000116580.4_M2"
1	bjp	exon	155776395	155776481	2	-	.	gene_id "ENSG00000116580"; transcript_id "ENSG00000116580.6_M2"
1	bjp	exon	155777622	155777820	2	-	.	gene_id "ENSG00000116580"; transcript_id "ENSE00003636042"
1	bjp	exon	155783986	155785374	2	-	.	gene_id "ENSG00000116580"; transcript_id "ENSG00000116580.4_M4"
1	bjp	exon	155795050	155795151	2	-	.	gene_id "ENSG00000116580"; transcript_id "ENSE00003496708"
1	bjp	exon	155804949	155805141	2	-	.	gene_id "ENSG00000116580"; transcript_id "ENSG00000116580.7_M2"
1	bjp	exon	155813634	155813804	2	-	.	gene_id "ENSG00000116580"; transcript_id "ENSE00003467263"
1	bjp	exon	155814330	155814449	2	-	.	gene_id "ENSG00000116580"; transcript_id "ENSE00003628847"
1	bjp	exon	155815805	155816262	2	-	.	gene_id "ENSG00000116580"; transcript_id "ENSG00000116580.3_M3"
1	bjp	exon	155820606	155820656	2	-	.	gene_id "ENSG00000116580"; transcript_id "ENSE00003554670"
1	bjp	exon	155821474	155821548	2	-	.	gene_id "ENSG00000116580"; transcript_id "ENSG00000116580.8_M2"
1	bjp	exon	155822286	155822476	2	-	.	gene_id "ENSG00000116580"; transcript_id "ENSG00000116580.9_M2"
1	bjp	exon	155826837	155827028	2	-	.	gene_id "ENSG00000116580"; transcript_id "ENSG00000116580.10_M2"
1	bjp	exon	155831535	155831620	2	-	.	gene_id "ENSG00000116580"; transcript_id "ENSE00001900449"
1	bjp	exon	155832832	155832950	2	-	.	gene_id "ENSG00000116580"; transcript_id "ENSE00001912219"
1	bjp	exon	155845367	155846234	2	+	.	gene_id "ENSG00000234937"; transcript_id "ENSE00001637274"
1	bjp	exon	155846552	155846624	2	+	.	gene_id "ENSG00000234937"; transcript_id "ENSE00001722313"
1	bjp	exon	155853276	155853809	2	-	.	gene_id "ENSG00000116580"; transcript_id "ENSG00000116580.4_M3"
1	bjp	exon	155857147	155857295	2	-	.	gene_id "ENSG00000116580"; transcript_id "ENSG00000116580.5_M4"
1	bjp	exon	155859304	155859400	2	-	.	gene_id "ENSG00000116580"; transcript_id "ENSE00001695366"
1	bjp	exon	155859509	155859795	2	+	.	gene_id "ENSG00000132718"; transcript_id "ENSE00001446877"
1	bjp	exon	155867965	155868791	2	+	.	gene_id "ENSG00000132718"; transcript_id "ENSE00000961234"
1	bjp	exon	155880500	155880623	2	+	.	gene_id "ENSG00000132718"; transcript_id "ENSE00003553355"
1	bjp	exon	155881198	155885199	2	+	.	gene_id "ENSG00000132718"; transcript_id "ENSE00001446874"
1	bjp	exon	155897808	155900618	2	-	.	gene_id "ENSG00000143622"; transcript_id "ENSG00000143622.1_M5"
1	bjp	exon	155904311	155904502	2	-	.	gene_id "ENSG00000143622"; transcript_id "ENSE00003462895"
1	bjp	exon	155904603	155904610	2	-	.	gene_id "ENSG00000143622"; transcript_id "ENSE00002343318"
1	bjp	exon	155904731	155904804	2	-	.	gene_id "ENSG00000143622"; transcript_id "ENSE00003703203"
1	bjp	exon	155910095	155910506	2	-	.	gene_id "ENSG00000143622"; transcript_id "ENSG00000143622.1_M2"
1	bjp	exon	155910656	155910915	2	-	.	gene_id "ENSG00000143622"; transcript_id "ENSG00000143622.1_M4"
1	bjp	exon	155911243	155911404	2	-	.	gene_id "ENSG00000143622"; transcript_id "ENSG00000143622.1_M3"
1	bjp	exon	155916625	155916942	2	-	.	gene_id "ENSG00000132680"; transcript_id "ENSG00000132680.1_M3"
1	bjp	exon	155917499	155917672	2	-	.	gene_id "ENSG00000132680"; transcript_id "ENSG00000132680.1_M2"
1	bjp	exon	155919909	155920045	2	-	.	gene_id "ENSG00000207475"; transcript_id "ENSE00001499752"
1	bjp	exon	155921239	155921628	2	-	.	gene_id "ENSG00000132680"; transcript_id "ENSG00000132680.1_M4"
1	bjp	exon	155921861	155922014	2	-	.	gene_id "ENSG00000132680"; transcript_id "ENSG00000132680.2_M2"
1	bjp	exon	155923627	155923687	2	-	.	gene_id "ENSG00000132680"; transcript_id "ENSE00003464365"
1	bjp	exon	155925632	155925843	2	-	.	gene_id "ENSG00000132680"; transcript_id "ENSG00000132680.3_M2"
1	bjp	exon	155926471	155926839	2	-	.	gene_id "ENSG00000132680"; transcript_id "ENSG00000132680.4_M2"
1	bjp	exon	155927104	155927156	2	-	.	gene_id "ENSG00000132680"; transcript_id "ENSE00003546107"
1	bjp	exon	155929296	155929375	2	-	.	gene_id "ENSG00000132680"; transcript_id "ENSE00003516032"
1	bjp	exon	155929712	155929840	2	-	.	gene_id "ENSG00000132680"; transcript_id "ENSE00003626814"
1	bjp	exon	155932273	155932714	2	-	.	gene_id "ENSG00000132680"; transcript_id "ENSE00001894694"
1	bjp	exon	155933584	155933849	2	-	.	gene_id "ENSG00000132680"; transcript_id "ENSG00000132680.5_M2"
1	bjp	exon	155934336	155934400	2	-	.	gene_id "ENSG00000132680"; transcript_id "ENSG00000132680.2_M6"
1	bjp	exon	155941710	155942949	2	+	.	gene_id "ENSG00000173080"; transcript_id "ENSE00001446861"
1	bjp	exon	155946851	155948015	2	-	.	gene_id "ENSG00000116584"; transcript_id "ENSG00000116584.1_M7"
1	bjp	exon	155950269	155950482	2	-	.	gene_id "ENSG00000116584"; transcript_id "ENSG00000116584.1_M2"
1	bjp	exon	155950829	155951272	2	-	.	gene_id "ENSG00000116584"; transcript_id "ENSG00000116584.1_M3"
1	bjp	exon	155951273	155951336	2	-	.	gene_id "ENSG00000277817"; transcript_id "ENSE00003715528"
1	bjp	exon	155951483	155951533	2	-	.	gene_id "ENSG00000116584"; transcript_id "ENSE00003704588"
1	bjp	exon	155951741	155951776	2	-	.	gene_id "ENSG00000116584"; transcript_id "ENSG00000116584.2_M2"
1	bjp	exon	155951919	155951986	2	-	.	gene_id "ENSG00000116584"; transcript_id "ENSE00000788586"
1	bjp	exon	155952116	155952235	2	-	.	gene_id "ENSG00000116584"; transcript_id "ENSE00000788587"
1	bjp	exon	155952628	155952828	2	-	.	gene_id "ENSG00000116584"; transcript_id "ENSG00000116584.1_M4"
1	bjp	exon	155954902	155954969	2	-	.	gene_id "ENSG00000116584"; transcript_id "ENSE00003705139"
1	bjp	exon	155957713	155957882	2	-	.	gene_id "ENSG00000116584"; transcript_id "ENSE00003703255"
1	bjp	exon	155958320	155958396	2	-	.	gene_id "ENSG00000116584"; transcript_id "ENSE00003706363"
1	bjp	exon	155961661	155962718	2	-	.	gene_id "ENSG00000116584"; transcript_id "ENSG00000116584.1_M6"
1	bjp	exon	155962933	155963183	2	-	.	gene_id "ENSG00000116584"; transcript_id "ENSG00000116584.2_M4"
1	bjp	exon	155964988	155965131	2	-	.	gene_id "ENSG00000116584"; transcript_id "ENSG00000116584.3_M2"
1	bjp	exon	155965303	155965412	2	-	.	gene_id "ENSG00000116584"; transcript_id "ENSG00000116584.4_M2"
1	bjp	exon	155965631	155965760	2	-	.	gene_id "ENSG00000116584"; transcript_id "ENSE00003703944"
1	bjp	exon	155966416	155966479	2	-	.	gene_id "ENSG00000116584"; transcript_id "ENSE00003705612"
1	bjp	exon	155966820	155966887	2	-	.	gene_id "ENSG00000116584"; transcript_id "ENSE00003703478"
1	bjp	exon	155968220	155969300	2	-	.	gene_id "ENSG00000116584"; transcript_id "ENSG00000116584.3_M4"
1	bjp	exon	155969534	155969729	2	-	.	gene_id "ENSG00000116584"; transcript_id "ENSE00001857632"
1	bjp	exon	155969969	155971063	2	-	.	gene_id "ENSG00000116584"; transcript_id "ENSE00001955043"
1	bjp	exon	155978067	155978169	2	-	.	gene_id "ENSG00000116584"; transcript_id "ENSG00000116584.5_M2"
1	bjp	exon	155978365	155978527	2	-	.	gene_id "ENSG00000116584"; transcript_id "ENSG00000116584.2_M3"
1	bjp	exon	155978799	155978835	2	+	.	gene_id "ENSG00000273002"; transcript_id "ENSE00003703802"
1	bjp	exon	155978913	155979113	2	-	.	gene_id "ENSG00000116584"; transcript_id "ENSG00000116584.6_M2"
1	bjp	exon	155980867	155982986	2	+	.	gene_id "ENSG00000273002"; transcript_id "ENSE00003704483"
1	bjp	exon	155983107	155983200	2	-	.	gene_id "ENSG00000116584"; transcript_id "ENSE00003710521"
1	bjp	exon	155984394	155984433	2	-	.	gene_id "ENSG00000116584"; transcript_id "ENSE00003710313"
1	bjp	exon	155985332	155985449	2	-	.	gene_id "ENSG00000116584"; transcript_id "ENSG00000116584.7_M2"
1	bjp	exon	155989234	155989499	2	-	.	gene_id "ENSG00000116584"; transcript_id "ENSG00000116584.8_M2"
1	bjp	exon	155989991	155990073	2	-	.	gene_id "ENSG00000116584"; transcript_id "ENSE00001446853"
1	bjp	exon	155990841	155991212	2	-	.	gene_id "ENSG00000116584"; transcript_id "ENSE00003706060"
1	bjp	exon	155991390	155991510	2	+	.	gene_id "ENSG00000224276"; transcript_id "ENSE00001618840"
1	bjp	exon	155996095	155996627	2	-	.	gene_id "ENSG00000116584"; transcript_id "ENSE00001671421"
1	bjp	exon	156001508	156001787	2	+	.	gene_id "ENSG00000224276"; transcript_id "ENSE00001697651"
1	bjp	exon	156002441	156002564	2	-	.	gene_id "ENSG00000116584"; transcript_id "ENSE00001626533"
1	bjp	exon	156003643	156003729	2	-	.	gene_id "ENSG00000116584"; transcript_id "ENSE00001707329"
1	bjp	exon	156006931	156007070	2	-	.	gene_id "ENSG00000116584"; transcript_id "ENSE00001701727"
1	bjp	exon	156009048	156009650	2	-	.	gene_id "ENSG00000163479"; transcript_id "ENSG00000163479.1_M11"
1	bjp	exon	156010221	156015073	2	-	.	gene_id "ENSG00000163479"; transcript_id "ENSG00000163479.1_M9"
1	bjp	exon	156018132	156018368	2	-	.	gene_id "ENSG00000163479"; transcript_id "ENSG00000163479.1_M3"
1	bjp	exon	156019085	156019266	2	-	.	gene_id "ENSG00000163479"; transcript_id "ENSE00001938425"
1	bjp	exon	156020013	156020171	2	-	.	gene_id "ENSG00000163479"; transcript_id "ENSG00000163479.1_M2"
1	bjp	exon	156020266	156020346	2	-	.	gene_id "ENSG00000163479"; transcript_id "ENSE00002185434"
1	bjp	exon	156020424	156020959	2	-	.	gene_id "ENSG00000163479"; transcript_id "ENSG00000163479.1_M14"
1	bjp	exon	156061160	156061443	2	+	.	gene_id "ENSG00000132698"; transcript_id "ENSG00000132698.1_M4"
1	bjp	exon	156065911	156066282	2	+	.	gene_id "ENSG00000132698"; transcript_id "ENSG00000132698.1_M2"
1	bjp	exon	156068212	156068463	2	+	.	gene_id "ENSG00000132698"; transcript_id "ENSG00000132698.2_M2"
1	bjp	exon	156069671	156070106	2	+	.	gene_id "ENSG00000132698"; transcript_id "ENSG00000132698.3_M2"
1	bjp	exon	156070160	156070514	2	+	.	gene_id "ENSG00000132698"; transcript_id "ENSG00000132698.1_M3"
1	bjp	exon	156072013	156077682	2	-	.	gene_id "ENSG00000254726"; transcript_id "ENSG00000254726.1_M3"
1	bjp	exon	156081545	156081998	2	-	.	gene_id "ENSG00000254726"; transcript_id "ENSG00000254726.1_M2"
1	bjp	exon	156082573	156082663	2	+	.	gene_id "ENSG00000160789"; transcript_id "ENSG00000160789.1_M4"
1	bjp	exon	156082948	156083184	2	+	.	gene_id "ENSG00000160789"; transcript_id "ENSE00001446810"
1	bjp	exon	156090471	156090582	2	+	.	gene_id "ENSG00000160789"; transcript_id "ENSE00001446809"
1	bjp	exon	156090999	156091097	2	+	.	gene_id "ENSG00000160789"; transcript_id "ENSE00001856745"
1	bjp	exon	156093709	156093811	2	+	.	gene_id "ENSG00000160789"; transcript_id "ENSE00001904608"
1	bjp	exon	156106658	156106823	2	+	.	gene_id "ENSG00000160789"; transcript_id "ENSE00002029983"
1	bjp	exon	156109513	156109746	2	+	.	gene_id "ENSG00000160789"; transcript_id "ENSE00002031016"
1	bjp	exon	156114670	156115274	2	+	.	gene_id "ENSG00000160789"; transcript_id "ENSG00000160789.1_M10"
1	bjp	exon	156123142	156123395	2	+	.	gene_id "ENSG00000160789"; transcript_id "ENSE00002022563"
1	bjp	exon	156126160	156126223	2	+	.	gene_id "ENSG00000160789"; transcript_id "ENSG00000160789.1_M3"
1	bjp	exon	156126545	156126651	2	+	.	gene_id "ENSG00000160789"; transcript_id "ENSG00000160789.1_M2"
1	bjp	exon	156126736	156126949	2	+	.	gene_id "ENSG00000160789"; transcript_id "ENSG00000160789.2_M2"
1	bjp	exon	156129827	156129908	2	+	.	gene_id "ENSG00000160789"; transcript_id "ENSE00002043682"
1	bjp	exon	156130617	156130773	2	+	.	gene_id "ENSG00000160789"; transcript_id "ENSG00000160789.3_M2"
1	bjp	exon	156134403	156134528	2	+	.	gene_id "ENSG00000160789"; transcript_id "ENSG00000160789.2_M4"
1	bjp	exon	156134805	156134975	2	+	.	gene_id "ENSG00000160789"; transcript_id "ENSG00000160789.2_M3"
1	bjp	exon	156135113	156135408	2	+	.	gene_id "ENSG00000160789"; transcript_id "ENSG00000160789.3_M4"
1	bjp	exon	156135733	156136121	2	+	.	gene_id "ENSG00000160789"; transcript_id "ENSG00000160789.4_M4"
1	bjp	exon	156136214	156137292	2	+	.	gene_id "ENSG00000160789"; transcript_id "ENSG00000160789.1_M9"
1	bjp	exon	156137462	156138757	2	+	.	gene_id "ENSG00000160789"; transcript_id "ENSG00000160789.1_M8"
1	bjp	exon	156139080	156140089	2	+	.	gene_id "ENSG00000160789"; transcript_id "ENSG00000160789.1_M7"
1	bjp	exon	156147366	156147430	2	+	.	gene_id "ENSG00000196189"; transcript_id "ENSG00000196189.1_M2"
1	bjp	exon	156149723	156149878	2	+	.	gene_id "ENSG00000196189"; transcript_id "ENSE00001795577"
1	bjp	exon	156150019	156150093	2	+	.	gene_id "ENSG00000196189"; transcript_id "ENSE00001417207"
1	bjp	exon	156150203	156150263	2	+	.	gene_id "ENSG00000196189"; transcript_id "ENSE00001809882"
1	bjp	exon	156153331	156153476	2	+	.	gene_id "ENSG00000196189"; transcript_id "ENSE00003783041"
1	bjp	exon	156153527	156153764	2	+	.	gene_id "ENSG00000196189"; transcript_id "ENSG00000196189.1_M4"
1	bjp	exon	156154371	156156574	2	+	.	gene_id "ENSG00000196189"; transcript_id "ENSG00000196189.1_M8"
1	bjp	exon	156158070	156158132	2	+	.	gene_id "ENSG00000196189"; transcript_id "ENSE00003567387"
1	bjp	exon	156158388	156159031	2	+	.	gene_id "ENSG00000196189"; transcript_id "ENSG00000196189.2_M4"
1	bjp	exon	156160443	156160559	2	+	.	gene_id "ENSG00000196189"; transcript_id "ENSG00000196189.2_M2"
1	bjp	exon	156160905	156161029	2	+	.	gene_id "ENSG00000196189"; transcript_id "ENSG00000196189.1_M3"
1	bjp	exon	156161227	156161669	2	+	.	gene_id "ENSG00000196189"; transcript_id "ENSG00000196189.1_M5"
1	bjp	exon	156162944	156163298	2	+	.	gene_id "ENSG00000196189"; transcript_id "ENSG00000196189.3_M2"
1	bjp	exon	156172826	156173006	2	+	.	gene_id "ENSG00000196189"; transcript_id "ENSE00003592525"
1	bjp	exon	156174822	156174940	2	+	.	gene_id "ENSG00000196189"; transcript_id "ENSE00003490971"
1	bjp	exon	156175086	156175243	2	+	.	gene_id "ENSG00000196189"; transcript_id "ENSG00000196189.4_M2"
1	bjp	exon	156175333	156175656	2	+	.	gene_id "ENSG00000196189"; transcript_id "ENSG00000196189.2_M3"
1	bjp	exon	156192063	156192203	2	-	.	gene_id "ENSG00000252236"; transcript_id "ENSE00002088704"
1	bjp	exon	156193932	156194247	2	+	.	gene_id "ENSG00000160785"; transcript_id "ENSG00000160785.1_M2"
1	bjp	exon	156196205	156200472	2	+	.	gene_id "ENSG00000160785"; transcript_id "ENSG00000160785.1_M5"
1	bjp	exon	156337677	156337789	2	-	.	gene_id "ENSG00000163468"; transcript_id "ENSE00001827435"
1	bjp	exon	156338154	156338465	2	-	.	gene_id "ENSG00000163468"; transcript_id "ENSG00000163468.1_M11"
1	bjp	exon	156338503	156338605	2	+	.	gene_id "ENSG00000163467"; transcript_id "ENSG00000163467.1_M3"
1	bjp	exon	156338628	156338864	2	+	.	gene_id "ENSG00000163467"; transcript_id "ENSG00000163467.2_M3"
1	bjp	exon	156338902	156338925	2	+	.	gene_id "ENSG00000163467"; transcript_id "ENSE00001446689"
1	bjp	exon	156339634	156339791	2	+	.	gene_id "ENSG00000163467"; transcript_id "ENSG00000163467.1_M2"
1	bjp	exon	156344580	156344708	2	+	.	gene_id "ENSG00000163467"; transcript_id "ENSE00003710024"
1	bjp	exon	156346768	156346995	2	+	.	gene_id "ENSG00000163467"; transcript_id "ENSG00000163467.1_M5"
1	bjp	exon	156367744	156367873	2	-	.	gene_id "ENSG00000163468"; transcript_id "ENSG00000163468.4_M3"
1	bjp	exon	156369212	156369436	2	+	.	gene_id "ENSG00000132677"; transcript_id "ENSG00000132677.1_M3"
1	bjp	exon	156371182	156371879	2	+	.	gene_id "ENSG00000132677"; transcript_id "ENSG00000132677.1_M2"
1	bjp	exon	156377301	156377487	2	+	.	gene_id "ENSG00000132677"; transcript_id "ENSE00003547249"
1	bjp	exon	156377990	156378399	2	+	.	gene_id "ENSG00000132677"; transcript_id "ENSG00000132677.2_M3"
1	bjp	exon	156381347	156381513	2	+	.	gene_id "ENSG00000132677"; transcript_id "ENSE00003717451"
1	bjp	exon	156381806	156381943	2	+	.	gene_id "ENSG00000132677"; transcript_id "ENSE00002220052"
1	bjp	exon	156382068	156382869	2	+	.	gene_id "ENSG00000132677"; transcript_id "ENSG00000132677.1_M5"
1	bjp	exon	156384414	156384603	2	+	.	gene_id "ENSG00000132677"; transcript_id "ENSG00000132677.1_M4"
1	bjp	exon	156384777	156385219	2	+	.	gene_id "ENSG00000132677"; transcript_id "ENSG00000132677.2_M4"
1	bjp	exon	156388226	156388363	2	+	.	gene_id "ENSG00000237390"; transcript_id "ENSE00001762550"
1	bjp	exon	156390162	156395609	2	+	.	gene_id "ENSG00000237390"; transcript_id "ENSE00001598989"
1	bjp	exon	156404250	156409030	2	-	.	gene_id "ENSG00000125462"; transcript_id "ENSG00000125462.1_M21"
1	bjp	exon	156414654	156417439	2	-	.	gene_id "ENSG00000125462"; transcript_id "ENSG00000125462.1_M5"
1	bjp	exon	156417912	156418034	2	-	.	gene_id "ENSG00000125462"; transcript_id "ENSE00001941954"
1	bjp	exon	156420171	156420336	2	-	.	gene_id "ENSG00000125462"; transcript_id "ENSG00000125462.1_M3"
1	bjp	exon	156420341	156420429	2	-	.	gene_id "ENSG00000207933"; transcript_id "ENSE00001500204"
1	bjp	exon	156421555	156421809	2	-	.	gene_id "ENSG00000125462"; transcript_id "ENSG00000125462.1_M4"
1	bjp	exon	156425637	156426872	2	-	.	gene_id "ENSG00000125462"; transcript_id "ENSG00000125462.2_M3"
1	bjp	exon	156429376	156429579	2	-	.	gene_id "ENSG00000125462"; transcript_id "ENSG00000125462.1_M10"
1	bjp	exon	156430030	156430119	2	-	.	gene_id "ENSG00000125462"; transcript_id "ENSE00001849092"
1	bjp	exon	156430497	156430701	2	-	.	gene_id "ENSG00000125462"; transcript_id "ENSE00001915279"
1	bjp	exon	156446412	156446573	2	-	.	gene_id "ENSG00000236947"; transcript_id "ENSE00001793721"
1	bjp	exon	156452897	156453252	2	-	.	gene_id "ENSG00000236947"; transcript_id "ENSE00001787703"
1	bjp	exon	156454643	156454795	2	-	.	gene_id "ENSG00000236947"; transcript_id "ENSE00001635950"
1	bjp	exon	156455628	156455721	2	-	.	gene_id "ENSG00000236947"; transcript_id "ENSE00001700413"
1	bjp	exon	156456353	156456577	2	-	.	gene_id "ENSG00000236947"; transcript_id "ENSG00000236947.1_M2"
1	bjp	exon	156463727	156467656	2	-	.	gene_id "ENSG00000116604"; transcript_id "ENSG00000116604.1_M5"
1	bjp	exon	156467993	156468299	2	-	.	gene_id "ENSG00000116604"; transcript_id "ENSE00003706575"
1	bjp	exon	156468780	156469020	2	-	.	gene_id "ENSG00000116604"; transcript_id "ENSE00003465878"
1	bjp	exon	156475108	156475237	2	-	.	gene_id "ENSG00000116604"; transcript_id "ENSE00000855928"
1	bjp	exon	156476494	156476514	2	-	.	gene_id "ENSG00000116604"; transcript_id "ENSE00001054660"
1	bjp	exon	156476929	156477202	2	-	.	gene_id "ENSG00000116604"; transcript_id "ENSG00000116604.1_M2"
1	bjp	exon	156479290	156479346	2	-	.	gene_id "ENSG00000116604"; transcript_id "ENSE00003646187"
1	bjp	exon	156479586	156479796	2	-	.	gene_id "ENSG00000116604"; transcript_id "ENSG00000116604.2_M2"
1	bjp	exon	156480643	156480777	2	-	.	gene_id "ENSG00000116604"; transcript_id "ENSE00001377759"
1	bjp	exon	156480834	156480971	2	-	.	gene_id "ENSG00000116604"; transcript_id "ENSE00003705570"
1	bjp	exon	156482437	156482640	2	-	.	gene_id "ENSG00000116604"; transcript_id "ENSE00003710866"
1	bjp	exon	156483239	156483430	2	-	.	gene_id "ENSG00000116604"; transcript_id "ENSG00000116604.1_M3"
1	bjp	exon	156484098	156484210	2	-	.	gene_id "ENSG00000206651"; transcript_id "ENSE00001807704"
1	bjp	exon	156490512	156490599	2	-	.	gene_id "ENSG00000116604"; transcript_id "ENSE00001432669"
1	bjp	exon	156499432	156499560	2	-	.	gene_id "ENSG00000116604"; transcript_id "ENSE00001817591"
1	bjp	exon	156500486	156500828	2	-	.	gene_id "ENSG00000116604"; transcript_id "ENSG00000116604.2_M3"
1	bjp	exon	156509854	156511681	2	+	.	gene_id "ENSG00000260460"; transcript_id "ENSE00002578875"
1	bjp	exon	156525405	156526599	2	-	.	gene_id "ENSG00000183856"; transcript_id "ENSG00000183856.1_M3"
1	bjp	exon	156527952	156528060	2	-	.	gene_id "ENSG00000183856"; transcript_id "ENSE00001303512"
1	bjp	exon	156528509	156528610	2	-	.	gene_id "ENSG00000183856"; transcript_id "ENSE00001325355"
1	bjp	exon	156528916	156529082	2	-	.	gene_id "ENSG00000183856"; transcript_id "ENSE00001295555"
1	bjp	exon	156530105	156530317	2	-	.	gene_id "ENSG00000183856"; transcript_id "ENSE00001317236"
1	bjp	exon	156531160	156531247	2	-	.	gene_id "ENSG00000183856"; transcript_id "ENSE00001291041"
1	bjp	exon	156532980	156533106	2	-	.	gene_id "ENSG00000183856"; transcript_id "ENSE00001317834"
1	bjp	exon	156533773	156533875	2	-	.	gene_id "ENSG00000183856"; transcript_id "ENSE00001293544"
1	bjp	exon	156534009	156534141	2	-	.	gene_id "ENSG00000183856"; transcript_id "ENSE00001310143"
1	bjp	exon	156534501	156534733	2	-	.	gene_id "ENSG00000183856"; transcript_id "ENSE00001327648"
1	bjp	exon	156535163	156535247	2	-	.	gene_id "ENSG00000183856"; transcript_id "ENSE00001435349"
1	bjp	exon	156536831	156537321	2	-	.	gene_id "ENSG00000183856"; transcript_id "ENSG00000183856.2_M3"
1	bjp	exon	156538809	156539537	2	-	.	gene_id "ENSG00000183856"; transcript_id "ENSG00000183856.1_M4"
1	bjp	exon	156539838	156539990	2	-	.	gene_id "ENSG00000183856"; transcript_id "ENSE00001295781"
1	bjp	exon	156540708	156540916	2	-	.	gene_id "ENSG00000183856"; transcript_id "ENSE00001325253"
1	bjp	exon	156543981	156544050	2	-	.	gene_id "ENSG00000183856"; transcript_id "ENSE00001303128"
1	bjp	exon	156544152	156544223	2	-	.	gene_id "ENSG00000183856"; transcript_id "ENSE00001316750"
1	bjp	exon	156544389	156544472	2	-	.	gene_id "ENSG00000183856"; transcript_id "ENSE00001295447"
1	bjp	exon	156548073	156548243	2	-	.	gene_id "ENSG00000183856"; transcript_id "ENSE00001319291"
1	bjp	exon	156548348	156548487	2	-	.	gene_id "ENSG00000183856"; transcript_id "ENSE00001305775"
1	bjp	exon	156548581	156548748	2	-	.	gene_id "ENSG00000183856"; transcript_id "ENSE00001324099"
1	bjp	exon	156550261	156550351	2	-	.	gene_id "ENSG00000183856"; transcript_id "ENSE00001299587"
1	bjp	exon	156551705	156551868	2	-	.	gene_id "ENSG00000183856"; transcript_id "ENSE00001317286"
1	bjp	exon	156551974	156552095	2	-	.	gene_id "ENSG00000183856"; transcript_id "ENSE00001295575"
1	bjp	exon	156554235	156554392	2	-	.	gene_id "ENSG00000183856"; transcript_id "ENSE00001319511"
1	bjp	exon	156556533	156556693	2	-	.	gene_id "ENSG00000183856"; transcript_id "ENSE00001322518"
1	bjp	exon	156560934	156561021	2	-	.	gene_id "ENSG00000183856"; transcript_id "ENSE00001300366"
1	bjp	exon	156561838	156562001	2	-	.	gene_id "ENSG00000183856"; transcript_id "ENSE00001325360"
1	bjp	exon	156562587	156562665	2	-	.	gene_id "ENSG00000183856"; transcript_id "ENSE00001302118"
1	bjp	exon	156563134	156563312	2	-	.	gene_id "ENSG00000183856"; transcript_id "ENSE00001321610"
1	bjp	exon	156563553	156563666	2	-	.	gene_id "ENSG00000183856"; transcript_id "ENSE00001296544"
1	bjp	exon	156563757	156563824	2	-	.	gene_id "ENSG00000183856"; transcript_id "ENSE00001706904"
1	bjp	exon	156564615	156564691	2	-	.	gene_id "ENSG00000183856"; transcript_id "ENSE00001299296"
1	bjp	exon	156566027	156566104	2	-	.	gene_id "ENSG00000183856"; transcript_id "ENSE00001318049"
1	bjp	exon	156566390	156566546	2	-	.	gene_id "ENSG00000183856"; transcript_id "ENSE00003521128"
1	bjp	exon	156569376	156569463	2	-	.	gene_id "ENSG00000183856"; transcript_id "ENSE00001309642"
1	bjp	exon	156572493	156572604	2	-	.	gene_id "ENSG00000183856"; transcript_id "ENSG00000183856.1_M2"
1	bjp	exon	156579727	156579758	2	+	.	gene_id "ENSG00000187862"; transcript_id "ENSE00002246691"
1	bjp	exon	156581361	156582070	2	+	.	gene_id "ENSG00000187862"; transcript_id "ENSG00000187862.1_M3"
1	bjp	exon	156582231	156582434	2	+	.	gene_id "ENSG00000187862"; transcript_id "ENSG00000187862.2_M3"
1	bjp	exon	156583042	156583170	2	+	.	gene_id "ENSG00000187862"; transcript_id "ENSE00003707652"
1	bjp	exon	156583338	156583450	2	+	.	gene_id "ENSG00000187862"; transcript_id "ENSE00003481568"
1	bjp	exon	156583797	156583895	2	+	.	gene_id "ENSG00000187862"; transcript_id "ENSG00000187862.1_M2"
1	bjp	exon	156584549	156584974	2	+	.	gene_id "ENSG00000187862"; transcript_id "ENSG00000187862.2_M2"
1	bjp	exon	156585125	156585841	2	+	.	gene_id "ENSG00000187862"; transcript_id "ENSG00000187862.1_M6"
1	bjp	exon	156585949	156586045	2	+	.	gene_id "ENSG00000187862"; transcript_id "ENSE00002304117"
1	bjp	exon	156586469	156586770	2	+	.	gene_id "ENSG00000187862"; transcript_id "ENSE00001446662"
1	bjp	exon	156591762	156591986	2	+	.	gene_id "ENSG00000163382"; transcript_id "ENSG00000163382.1_M3"
1	bjp	exon	156592557	156593024	2	+	.	gene_id "ENSG00000163382"; transcript_id "ENSG00000163382.2_M2"
1	bjp	exon	156593275	156593876	2	+	.	gene_id "ENSG00000163382"; transcript_id "ENSG00000163382.1_M4"
1	bjp	exon	156593882	156594299	2	+	.	gene_id "ENSG00000163382"; transcript_id "ENSG00000163382.2_M3"
1	bjp	exon	156598421	156598494	2	-	.	gene_id "ENSG00000160818"; transcript_id "ENSE00003507425"
1	bjp	exon	156598967	156599408	2	-	.	gene_id "ENSG00000160818"; transcript_id "ENSG00000160818.1_M4"
1	bjp	exon	156614742	156615288	2	-	.	gene_id "ENSG00000272971"; transcript_id "ENSE00003707662"
1	bjp	exon	156619294	156619535	2	+	.	gene_id "ENSG00000132702"; transcript_id "ENSG00000132702.1_M4"
1	bjp	exon	156619969	156620158	2	+	.	gene_id "ENSG00000132702"; transcript_id "ENSG00000132702.1_M2"
1	bjp	exon	156623467	156624467	2	+	.	gene_id "ENSG00000132702"; transcript_id "ENSG00000132702.1_M6"
1	bjp	exon	156624601	156624783	2	+	.	gene_id "ENSG00000132702"; transcript_id "ENSE00003473603"
1	bjp	exon	156625101	156625725	2	+	.	gene_id "ENSG00000132702"; transcript_id "ENSG00000132702.2_M2"
1	bjp	exon	156641390	156641434	2	+	.	gene_id "ENSG00000132692"; transcript_id "ENSE00001742995"
1	bjp	exon	156641666	156641947	2	-	.	gene_id "ENSG00000272405"; transcript_id "ENSE00003700493_F1"
1	bjp	exon	156642276	156644887	2	-	.	gene_id "ENSG00000272405"; transcript_id "ENSE00003700493_F2"
1	bjp	exon	156646047	156646145	2	+	.	gene_id "ENSG00000132692"; transcript_id "ENSE00003706936"
1	bjp	exon	156646507	156646800	2	-	.	gene_id "ENSG00000229953"; transcript_id "ENSE00001712765_F1"
1	bjp	exon	156647155	156647175	2	+	.	gene_id "ENSG00000132692"; transcript_id "ENSG00000132692.1_M3"
1	bjp	exon	156647346	156647394	2	+	.	gene_id "ENSG00000132692"; transcript_id "ENSE00001878618"
1	bjp	exon	156647508	156647682	2	+	.	gene_id "ENSG00000132692"; transcript_id "ENSE00003594342"
1	bjp	exon	156647983	156648110	2	+	.	gene_id "ENSG00000132692"; transcript_id "ENSE00003520044"
1	bjp	exon	156648568	156648861	2	+	.	gene_id "ENSG00000132692"; transcript_id "ENSG00000132692.1_M2"
1	bjp	exon	156651456	156651689	2	+	.	gene_id "ENSG00000132692"; transcript_id "ENSG00000132692.2_M2"
1	bjp	exon	156652248	156653472	2	+	.	gene_id "ENSG00000132692"; transcript_id "ENSG00000132692.2_M3"
1	bjp	exon	156656282	156656389	2	+	.	gene_id "ENSG00000132692"; transcript_id "ENSE00002407509"
1	bjp	exon	156656729	156657757	2	+	.	gene_id "ENSG00000132692"; transcript_id "ENSG00000132692.3_M3"
1	bjp	exon	156658127	156658271	2	+	.	gene_id "ENSG00000132692"; transcript_id "ENSE00003541316"
1	bjp	exon	156658543	156658733	2	+	.	gene_id "ENSG00000132692"; transcript_id "ENSE00003528615"
1	bjp	exon	156659027	156659532	2	+	.	gene_id "ENSG00000132692"; transcript_id "ENSG00000132692.3_M2"
1	bjp	exon	156661315	156661424	2	-	.	gene_id "ENSG00000229953"; transcript_id "ENSE00001775424"
1	bjp	exon	156668763	156673205	2	-	.	gene_id "ENSG00000132688"; transcript_id "ENSE00001446624"
1	bjp	exon	156673454	156673527	2	-	.	gene_id "ENSG00000132688"; transcript_id "ENSE00001074047"
1	bjp	exon	156675216	156675340	2	-	.	gene_id "ENSG00000132688"; transcript_id "ENSE00000959085"
1	bjp	exon	156676482	156677397	2	-	.	gene_id "ENSG00000132688"; transcript_id "ENSE00001054729"
1	bjp	exon	156687695	156690881	2	-	.	gene_id "ENSG00000237588"; transcript_id "ENSE00001669342"
1	bjp	exon	156691063	156691997	2	-	.	gene_id "ENSG00000237588"; transcript_id "ENSE00001775955"
1	bjp	exon	156699606	156700076	2	-	.	gene_id "ENSG00000143320"; transcript_id "ENSG00000143320.1_M3"
1	bjp	exon	156700542	156700658	2	-	.	gene_id "ENSG00000143320"; transcript_id "ENSE00000959258"
1	bjp	exon	156700874	156701052	2	-	.	gene_id "ENSG00000143320"; transcript_id "ENSG00000143320.1_M2"
1	bjp	exon	156705377	156705601	2	-	.	gene_id "ENSG00000143320"; transcript_id "ENSG00000143320.2_M3"
1	bjp	exon	156705709	156705816	2	-	.	gene_id "ENSG00000143320"; transcript_id "ENSG00000143320.2_M2"
1	bjp	exon	156712212	156712347	2	-	.	gene_id "ENSG00000223356"; transcript_id "ENSE00001647498"
1	bjp	exon	156712878	156713174	2	-	.	gene_id "ENSG00000223356"; transcript_id "ENSE00001723080"
1	bjp	exon	156723958	156724348	2	-	.	gene_id "ENSG00000143319"; transcript_id "ENSG00000143319.2_M2"
1	bjp	exon	156724463	156725867	2	-	.	gene_id "ENSG00000143319"; transcript_id "ENSE00001863202"
1	bjp	exon	156726906	156728441	2	-	.	gene_id "ENSG00000143319"; transcript_id "ENSG00000143319.1_M8"
1	bjp	exon	156728800	156729215	2	+	.	gene_id "ENSG00000143303"; transcript_id "ENSG00000143303.1_M4"
1	bjp	exon	156729516	156729562	2	+	.	gene_id "ENSG00000143303"; transcript_id "ENSE00001889107"
1	bjp	exon	156731991	156732473	2	+	.	gene_id "ENSG00000143303"; transcript_id "ENSG00000143303.1_M7"
1	bjp	exon	156732985	156733047	2	+	.	gene_id "ENSG00000143303"; transcript_id "ENSG00000143303.1_M2"
1	bjp	exon	156733377	156733649	2	+	.	gene_id "ENSG00000143303"; transcript_id "ENSG00000143303.2_M4"
1	bjp	exon	156734009	156734493	2	+	.	gene_id "ENSG00000143303"; transcript_id "ENSG00000143303.3_M4"
1	bjp	exon	156735622	156735909	2	+	.	gene_id "ENSG00000143303"; transcript_id "ENSG00000143303.1_M3"
1	bjp	exon	156736158	156736584	2	+	.	gene_id "ENSG00000143303"; transcript_id "ENSE00001957126"
1	bjp	exon	156736632	156736960	2	+	.	gene_id "ENSG00000143303"; transcript_id "ENSG00000143303.2_M3"
1	bjp	exon	156737303	156737534	2	-	.	gene_id "ENSG00000143314"; transcript_id "ENSG00000143314.1_M3"
1	bjp	exon	156737646	156737776	2	-	.	gene_id "ENSG00000143314"; transcript_id "ENSE00003602731"
1	bjp	exon	156738031	156738227	2	-	.	gene_id "ENSG00000143314"; transcript_id "ENSG00000143314.2_M3"
1	bjp	exon	156738343	156738438	2	-	.	gene_id "ENSG00000143314"; transcript_id "ENSG00000143314.1_M2"
1	bjp	exon	156738522	156738764	2	-	.	gene_id "ENSG00000143314"; transcript_id "ENSE00001054758"
1	bjp	exon	156740379	156740562	2	-	.	gene_id "ENSG00000143314"; transcript_id "ENSE00001733874"
1	bjp	exon	156740931	156741131	2	-	.	gene_id "ENSG00000143314"; transcript_id "ENSG00000143314.3_M3"
1	bjp	exon	156741180	156741590	2	-	.	gene_id "ENSG00000143314"; transcript_id "ENSE00001786229"
1	bjp	exon	156742107	156743878	2	-	.	gene_id "ENSG00000143321"; transcript_id "ENSG00000143321.1_M12"
1	bjp	exon	156744163	156744348	2	-	.	gene_id "ENSG00000143321"; transcript_id "ENSG00000143321.1_M2"
1	bjp	exon	156744501	156744570	2	-	.	gene_id "ENSG00000143321"; transcript_id "ENSE00002351623"
1	bjp	exon	156745008	156745373	2	-	.	gene_id "ENSG00000143321"; transcript_id "ENSG00000143321.1_M3"
1	bjp	exon	156747435	156747471	2	-	.	gene_id "ENSG00000143321"; transcript_id "ENSE00001819525"
1	bjp	exon	156750610	156750731	2	+	.	gene_id "ENSG00000143294"; transcript_id "ENSE00001916735"
1	bjp	exon	156751343	156751744	2	-	.	gene_id "ENSG00000143321"; transcript_id "ENSG00000143321.1_M4"
1	bjp	exon	156752038	156752448	2	-	.	gene_id "ENSG00000143321"; transcript_id "ENSG00000143321.2_M3"
1	bjp	exon	156755537	156755664	2	-	.	gene_id "ENSG00000143321"; transcript_id "ENSE00001863417"
1	bjp	exon	156758983	156759219	2	-	.	gene_id "ENSG00000143321"; transcript_id "ENSE00001897946"
1	bjp	exon	156766790	156766925	2	-	.	gene_id "ENSG00000143321"; transcript_id "ENSE00001903690"
1	bjp	exon	156767500	156768239	2	+	.	gene_id "ENSG00000143294"; transcript_id "ENSG00000143294.1_M2"
1	bjp	exon	156782282	156782329	2	+	.	gene_id "ENSG00000143294"; transcript_id "ENSE00003525835"
1	bjp	exon	156786608	156787174	2	+	.	gene_id "ENSG00000143294"; transcript_id "ENSG00000143294.1_M4"
1	bjp	exon	156791067	156791162	2	+	.	gene_id "ENSG00000143294"; transcript_id "ENSE00001446558"
1	bjp	exon	156791376	156791792	2	+	.	gene_id "ENSG00000143294"; transcript_id "ENSG00000143294.2_M2"
1	bjp	exon	156794665	156794808	2	+	.	gene_id "ENSG00000143294"; transcript_id "ENSG00000143294.3_M2"
1	bjp	exon	156795812	156797341	2	+	.	gene_id "ENSG00000143294"; transcript_id "ENSG00000143294.4_M2"
1	bjp	exon	156800374	156800817	2	+	.	gene_id "ENSG00000143294"; transcript_id "ENSG00000143294.2_M4"
1	bjp	exon	156806243	156806573	2	-	.	gene_id "ENSG00000027869"; transcript_id "ENSG00000027869.1_M2"
1	bjp	exon	156807175	156807345	2	-	.	gene_id "ENSG00000027869"; transcript_id "ENSE00000959235"
1	bjp	exon	156809203	156809490	2	-	.	gene_id "ENSG00000027869"; transcript_id "ENSE00003518973"
1	bjp	exon	156809661	156809807	2	-	.	gene_id "ENSG00000027869"; transcript_id "ENSE00003494389"
1	bjp	exon	156813848	156814111	2	-	.	gene_id "ENSG00000027869"; transcript_id "ENSG00000027869.2_M2"
1	bjp	exon	156814205	156814324	2	-	.	gene_id "ENSG00000027869"; transcript_id "ENSG00000027869.3_M2"
1	bjp	exon	156814498	156815411	2	-	.	gene_id "ENSG00000027869"; transcript_id "ENSG00000027869.1_M3"
1	bjp	exon	156815640	156815838	2	+	.	gene_id "ENSG00000198400"; transcript_id "ENSG00000198400.1_M3"
1	bjp	exon	156816006	156816094	2	-	.	gene_id "ENSG00000027869"; transcript_id "ENSG00000027869.4_M2"
1	bjp	exon	156816675	156816862	2	-	.	gene_id "ENSG00000027869"; transcript_id "ENSG00000027869.1_M4"
1	bjp	exon	156837209	156837225	2	+	.	gene_id "ENSG00000198400"; transcript_id "ENSE00002339277"
1	bjp	exon	156837726	156837865	2	+	.	gene_id "ENSG00000198400"; transcript_id "ENSE00002198227"
1	bjp	exon	156840063	156841104	2	-	.	gene_id "ENSG00000027644"; transcript_id "ENSE00001446543"
1	bjp	exon	156841394	156841528	2	-	.	gene_id "ENSG00000027644"; transcript_id "ENSE00000788791"
1	bjp	exon	156841665	156841794	2	-	.	gene_id "ENSG00000027644"; transcript_id "ENSE00001727424"
1	bjp	exon	156842081	156842111	2	+	.	gene_id "ENSG00000198400"; transcript_id "ENSE00003543048_F1"
1	bjp	exon	156842194	156842271	2	-	.	gene_id "ENSG00000027644"; transcript_id "ENSE00000608781_F1"
1	bjp	exon	156842398	156842508	2	-	.	gene_id "ENSG00000027644"; transcript_id "ENSE00000788797"
1	bjp	exon	156843004	156843233	2	-	.	gene_id "ENSG00000027644"; transcript_id "ENSE00000788798"
1	bjp	exon	156843427	156843479	2	-	.	gene_id "ENSG00000027644"; transcript_id "ENSE00000788800"
1	bjp	exon	156844175	156844280	2	-	.	gene_id "ENSG00000027644"; transcript_id "ENSE00000788801"
1	bjp	exon	156844462	156844624	2	-	.	gene_id "ENSG00000027644"; transcript_id "ENSE00000448999"
1	bjp	exon	156844707	156844843	2	-	.	gene_id "ENSG00000027644"; transcript_id "ENSE00000448998"
1	bjp	exon	156845076	156845296	2	-	.	gene_id "ENSG00000027644"; transcript_id "ENSE00000608772"
1	bjp	exon	156845372	156845413	2	-	.	gene_id "ENSG00000027644"; transcript_id "ENSE00000788806"
1	bjp	exon	156845619	156845814	2	-	.	gene_id "ENSG00000027644"; transcript_id "ENSE00000608753"
1	bjp	exon	156845952	156846119	2	-	.	gene_id "ENSG00000027644"; transcript_id "ENSE00000788809"
1	bjp	exon	156846519	156846757	2	-	.	gene_id "ENSG00000027644"; transcript_id "ENSE00000788810"
1	bjp	exon	156849246	156849460	2	-	.	gene_id "ENSG00000027644"; transcript_id "ENSE00000608765"
1	bjp	exon	156851290	156851434	2	-	.	gene_id "ENSG00000027644"; transcript_id "ENSE00000788816"
1	bjp	exon	156851646	156851788	2	-	.	gene_id "ENSG00000027644"; transcript_id "ENSE00000788818"
1	bjp	exon	156851888	156852191	2	-	.	gene_id "ENSG00000027644"; transcript_id "ENSE00000788820"
1	bjp	exon	156853752	156854303	2	-	.	gene_id "ENSG00000027644"; transcript_id "ENSE00000816624"
1	bjp	exon	156858537	156859018	2	-	.	gene_id "ENSG00000027644"; transcript_id "ENSE00001446544"
1	bjp	exon	156860815	156861146	2	+	.	gene_id "ENSG00000198400"; transcript_id "ENSG00000198400.2_M3"
1	bjp	exon	156864354	156864428	2	+	.	gene_id "ENSG00000198400"; transcript_id "ENSE00003488146"
1	bjp	exon	156864728	156865063	2	+	.	gene_id "ENSG00000198400"; transcript_id "ENSG00000198400.1_M2"
1	bjp	exon	156866910	156866978	2	+	.	gene_id "ENSG00000198400"; transcript_id "ENSE00003620536"
1	bjp	exon	156868104	156868249	2	+	.	gene_id "ENSG00000198400"; transcript_id "ENSE00003572185"
1	bjp	exon	156868505	156868647	2	+	.	gene_id "ENSG00000198400"; transcript_id "ENSE00003491788"
1	bjp	exon	156871623	156871755	2	+	.	gene_id "ENSG00000198400"; transcript_id "ENSE00003593627"
1	bjp	exon	156873633	156873959	2	+	.	gene_id "ENSG00000198400"; transcript_id "ENSG00000198400.2_M2"
1	bjp	exon	156874153	156874626	2	+	.	gene_id "ENSG00000198400"; transcript_id "ENSG00000198400.3_M3"
1	bjp	exon	156874906	156875008	2	+	.	gene_id "ENSG00000198400"; transcript_id "ENSE00003483119"
1	bjp	exon	156875520	156876210	2	+	.	gene_id "ENSG00000198400"; transcript_id "ENSG00000198400.1_M5"
1	bjp	exon	156876400	156876572	2	+	.	gene_id "ENSG00000198400"; transcript_id "ENSE00003576602"
1	bjp	exon	156879122	156879362	2	+	.	gene_id "ENSG00000198400"; transcript_id "ENSE00003583090"
1	bjp	exon	156879999	156880157	2	+	.	gene_id "ENSG00000198400"; transcript_id "ENSG00000198400.3_M2"
1	bjp	exon	156880449	156880539	2	+	.	gene_id "ENSG00000198400"; transcript_id "ENSE00002190753"
1	bjp	exon	156881457	156881850	2	+	.	gene_id "ENSG00000198400"; transcript_id "ENSG00000198400.2_M5"
1	bjp	exon	156893698	156893837	2	+	.	gene_id "ENSG00000187800"; transcript_id "ENSG00000187800.1_M4"
1	bjp	exon	156902188	156902285	2	+	.	gene_id "ENSG00000187800"; transcript_id "ENSE00001511347"
1	bjp	exon	156903918	156904027	2	+	.	gene_id "ENSG00000187800"; transcript_id "ENSE00001446542"
1	bjp	exon	156904748	156904852	2	+	.	gene_id "ENSG00000187800"; transcript_id "ENSE00001446541"
1	bjp	exon	156904944	156904998	2	+	.	gene_id "ENSG00000187800"; transcript_id "ENSE00001753787"
1	bjp	exon	156905324	156905424	2	+	.	gene_id "ENSG00000187800"; transcript_id "ENSE00003517915"
1	bjp	exon	156906276	156906368	2	+	.	gene_id "ENSG00000187800"; transcript_id "ENSG00000187800.1_M2"
1	bjp	exon	156906637	156906880	2	+	.	gene_id "ENSG00000187800"; transcript_id "ENSG00000187800.1_M3"
1	bjp	exon	156907610	156907730	2	+	.	gene_id "ENSG00000187800"; transcript_id "ENSE00003469171"
1	bjp	exon	156907915	156908340	2	+	.	gene_id "ENSG00000187800"; transcript_id "ENSG00000187800.2_M3"
1	bjp	exon	156908655	156908829	2	+	.	gene_id "ENSG00000187800"; transcript_id "ENSE00003489125"
1	bjp	exon	156908916	156909036	2	+	.	gene_id "ENSG00000187800"; transcript_id "ENSE00003641097"
1	bjp	exon	156909751	156909914	2	+	.	gene_id "ENSG00000187800"; transcript_id "ENSE00003533717"
1	bjp	exon	156909957	156910108	2	+	.	gene_id "ENSG00000187800"; transcript_id "ENSG00000187800.2_M2"
1	bjp	exon	156910234	156910573	2	+	.	gene_id "ENSG00000187800"; transcript_id "ENSG00000187800.3_M2"
1	bjp	exon	156910618	156910743	2	+	.	gene_id "ENSG00000187800"; transcript_id "ENSE00003492963"
1	bjp	exon	156912247	156912375	2	+	.	gene_id "ENSG00000187800"; transcript_id "ENSE00003602415"
1	bjp	exon	156912494	156912622	2	+	.	gene_id "ENSG00000187800"; transcript_id "ENSE00003599988"
1	bjp	exon	156912770	156912982	2	+	.	gene_id "ENSG00000187800"; transcript_id "ENSE00003601462"
1	bjp	exon	156913194	156913282	2	+	.	gene_id "ENSG00000187800"; transcript_id "ENSE00003532148"
1	bjp	exon	156913391	156913523	2	+	.	gene_id "ENSG00000187800"; transcript_id "ENSE00003629329"
1	bjp	exon	156913532	156913760	2	+	.	gene_id "ENSG00000187800"; transcript_id "ENSG00000187800.4_M2"
1	bjp	exon	156913852	156914100	2	+	.	gene_id "ENSG00000187800"; transcript_id "ENSE00003503817"
1	bjp	exon	156914647	156916434	2	+	.	gene_id "ENSG00000187800"; transcript_id "ENSG00000187800.2_M4"
1	bjp	exon	156920650	156920963	2	+	.	gene_id "ENSG00000160838"; transcript_id "ENSG00000160838.1_M2"
1	bjp	exon	156921602	156921689	2	+	.	gene_id "ENSG00000160838"; transcript_id "ENSE00001914444"
1	bjp	exon	156923949	156924098	2	+	.	gene_id "ENSG00000160838"; transcript_id "ENSE00003547938"
1	bjp	exon	156924424	156924552	2	+	.	gene_id "ENSG00000160838"; transcript_id "ENSE00003609687"
1	bjp	exon	156924643	156924718	2	+	.	gene_id "ENSG00000160838"; transcript_id "ENSE00003521172"
1	bjp	exon	156924938	156925015	2	+	.	gene_id "ENSG00000160838"; transcript_id "ENSE00003554543"
1	bjp	exon	156927185	156927270	2	+	.	gene_id "ENSG00000160838"; transcript_id "ENSG00000160838.2_M2"
1	bjp	exon	156927362	156927655	2	+	.	gene_id "ENSG00000160838"; transcript_id "ENSG00000160838.3_M2"
1	bjp	exon	156927733	156927816	2	+	.	gene_id "ENSG00000160838"; transcript_id "ENSE00003573275"
1	bjp	exon	156927915	156928004	2	+	.	gene_id "ENSG00000160838"; transcript_id "ENSE00003481785"
1	bjp	exon	156929280	156929429	2	+	.	gene_id "ENSG00000160838"; transcript_id "ENSE00003657590"
1	bjp	exon	156929636	156929729	2	+	.	gene_id "ENSG00000160838"; transcript_id "ENSE00003517578"
1	bjp	exon	156930529	156930617	2	+	.	gene_id "ENSG00000160838"; transcript_id "ENSE00003590553"
1	bjp	exon	156931913	156932027	2	+	.	gene_id "ENSG00000160838"; transcript_id "ENSG00000160838.4_M2"
1	bjp	exon	156932098	156932649	2	+	.	gene_id "ENSG00000160838"; transcript_id "ENSG00000160838.1_M3"
1	bjp	exon	156932853	156933094	2	+	.	gene_id "ENSG00000160838"; transcript_id "ENSG00000160838.1_M4"
1	bjp	exon	156934840	156936058	2	-	.	gene_id "ENSG00000132694"; transcript_id "ENSG00000132694.1_M3"
1	bjp	exon	156936131	156936244	2	-	.	gene_id "ENSG00000211581"; transcript_id "ENSE00001507653"
1	bjp	exon	156936816	156937005	2	-	.	gene_id "ENSG00000132694"; transcript_id "ENSE00003512294"
1	bjp	exon	156937249	156937496	2	-	.	gene_id "ENSG00000132694"; transcript_id "ENSE00003597143"
1	bjp	exon	156938418	156940425	2	-	.	gene_id "ENSG00000132694"; transcript_id "ENSG00000132694.1_M6"
1	bjp	exon	156941372	156941433	2	-	.	gene_id "ENSG00000132694"; transcript_id "ENSE00003577048"
1	bjp	exon	156941864	156941989	2	-	.	gene_id "ENSG00000132694"; transcript_id "ENSE00003484300"
1	bjp	exon	156942690	156942780	2	-	.	gene_id "ENSG00000132694"; transcript_id "ENSE00003550338"
1	bjp	exon	156943935	156944102	2	-	.	gene_id "ENSG00000132694"; transcript_id "ENSE00003521167"
1	bjp	exon	156944358	156944433	2	-	.	gene_id "ENSG00000132694"; transcript_id "ENSE00003659403"
1	bjp	exon	156945019	156945631	2	-	.	gene_id "ENSG00000132694"; transcript_id "ENSG00000132694.1_M2"
1	bjp	exon	156945908	156946162	2	-	.	gene_id "ENSG00000132694"; transcript_id "ENSG00000132694.2_M2"
1	bjp	exon	156946662	156946787	2	-	.	gene_id "ENSG00000132694"; transcript_id "ENSE00003550577"
1	bjp	exon	156946936	156947015	2	-	.	gene_id "ENSG00000132694"; transcript_id "ENSE00003546194"
1	bjp	exon	156947304	156947450	2	-	.	gene_id "ENSG00000132694"; transcript_id "ENSG00000132694.3_M2"
1	bjp	exon	156947769	156947956	2	-	.	gene_id "ENSG00000132694"; transcript_id "ENSE00000904855"
1	bjp	exon	156948181	156948228	2	-	.	gene_id "ENSG00000132694"; transcript_id "ENSE00001195407"
1	bjp	exon	156948319	156948498	2	-	.	gene_id "ENSG00000132694"; transcript_id "ENSE00000904853"
1	bjp	exon	156951573	156951699	2	-	.	gene_id "ENSG00000132694"; transcript_id "ENSE00001054866"
1	bjp	exon	156954892	156954921	2	-	.	gene_id "ENSG00000132694"; transcript_id "ENSE00001195422"
1	bjp	exon	156955703	156955799	2	-	.	gene_id "ENSG00000132694"; transcript_id "ENSG00000132694.4_M2"
1	bjp	exon	156956420	156956564	2	-	.	gene_id "ENSG00000132694"; transcript_id "ENSE00003465716"
1	bjp	exon	156957792	156957815	2	-	.	gene_id "ENSG00000132694"; transcript_id "ENSE00003597738"
1	bjp	exon	156958742	156958864	2	-	.	gene_id "ENSG00000132694"; transcript_id "ENSE00003517271"
1	bjp	exon	156959046	156959142	2	-	.	gene_id "ENSG00000132694"; transcript_id "ENSE00003470617"
1	bjp	exon	156960418	156960460	2	-	.	gene_id "ENSG00000132694"; transcript_id "ENSE00003573297"
1	bjp	exon	156961677	156961775	2	-	.	gene_id "ENSG00000132694"; transcript_id "ENSE00003468205"
1	bjp	exon	156963203	156963304	2	-	.	gene_id "ENSG00000132694"; transcript_id "ENSE00003516514"
1	bjp	exon	156963520	156963594	2	-	.	gene_id "ENSG00000132694"; transcript_id "ENSE00003643329"
1	bjp	exon	156963692	156963766	2	-	.	gene_id "ENSG00000132694"; transcript_id "ENSE00001956394"
1	bjp	exon	156967911	156968124	2	-	.	gene_id "ENSG00000132694"; transcript_id "ENSG00000132694.5_M2"
1	bjp	exon	156969282	156969358	2	-	.	gene_id "ENSG00000132694"; transcript_id "ENSE00003541825"
1	bjp	exon	156969998	156970043	2	-	.	gene_id "ENSG00000132694"; transcript_id "ENSE00003525633"
1	bjp	exon	156971697	156971825	2	-	.	gene_id "ENSG00000132694"; transcript_id "ENSG00000132694.6_M2"
1	bjp	exon	156976983	156977054	2	-	.	gene_id "ENSG00000132694"; transcript_id "ENSE00000904840"
1	bjp	exon	156978204	156978382	2	-	.	gene_id "ENSG00000132694"; transcript_id "ENSE00000904839"
1	bjp	exon	156979229	156979286	2	-	.	gene_id "ENSG00000132694"; transcript_id "ENSE00000904838"
1	bjp	exon	156980437	156980486	2	-	.	gene_id "ENSG00000132694"; transcript_id "ENSE00000904837"
1	bjp	exon	156984339	156984437	2	-	.	gene_id "ENSG00000132694"; transcript_id "ENSE00000904836"
1	bjp	exon	156985755	156986049	2	-	.	gene_id "ENSG00000266160"; transcript_id "ENSE00002688911"
1	bjp	exon	156986082	156986173	2	-	.	gene_id "ENSG00000132694"; transcript_id "ENSE00001436720"
1	bjp	exon	157044299	157045370	2	-	.	gene_id "ENSG00000132694"; transcript_id "ENSG00000132694.7_M2"
1	bjp	exon	157059232	157060762	2	-	.	gene_id "ENSG00000237842"; transcript_id "ENSE00001722249"
1	bjp	exon	157092044	157093127	2	-	.	gene_id "ENSG00000253831"; transcript_id "ENSE00002294199"
1	bjp	exon	157097868	157097988	2	-	.	gene_id "ENSG00000253831"; transcript_id "ENSE00002300649"
1	bjp	exon	157098706	157098895	2	-	.	gene_id "ENSG00000253831"; transcript_id "ENSE00002213511"
1	bjp	exon	157099141	157099378	2	-	.	gene_id "ENSG00000253831"; transcript_id "ENSE00002243813"
1	bjp	exon	157099466	157099808	2	-	.	gene_id "ENSG00000253831"; transcript_id "ENSE00002300735"
1	bjp	exon	157121191	157125979	2	-	.	gene_id "ENSG00000117036"; transcript_id "ENSE00001249474"
1	bjp	exon	157133145	157134227	2	-	.	gene_id "ENSG00000117036"; transcript_id "ENSG00000117036.1_M2"
1	bjp	exon	157135092	157135708	2	-	.	gene_id "ENSG00000117036"; transcript_id "ENSG00000117036.2_M2"
1	bjp	exon	157136307	157136365	2	-	.	gene_id "ENSG00000117036"; transcript_id "ENSE00003590639"
1	bjp	exon	157138316	157138474	2	-	.	gene_id "ENSG00000117036"; transcript_id "ENSG00000117036.1_M3"
1	bjp	exon	157171116	157171155	2	+	.	gene_id "ENSG00000229961"; transcript_id "ENSE00003802329"
1	bjp	exon	157178157	157178243	2	+	.	gene_id "ENSG00000229961"; transcript_id "ENSG00000229961.1_M2"
1	bjp	exon	157182860	157183252	2	+	.	gene_id "ENSG00000229961"; transcript_id "ENSG00000229961.2_M2"
1	bjp	exon	157185120	157185413	2	+	.	gene_id "ENSG00000229961"; transcript_id "ENSE00001655573"
1	bjp	exon	157186961	157191963	2	+	.	gene_id "ENSG00000229961"; transcript_id "ENSG00000229961.1_M3"
1	bjp	exon	157203604	157203703	2	-	.	gene_id "ENSG00000284592"; transcript_id "ENSE00003805761"
1	bjp	exon	157204742	157205062	2	-	.	gene_id "ENSG00000284592"; transcript_id "ENSE00003804732"
1	bjp	exon	157232231	157232540	2	-	.	gene_id "ENSG00000228239"; transcript_id "ENSE00001709824"
1	bjp	exon	157237048	157237136	2	-	.	gene_id "ENSG00000228239"; transcript_id "ENSE00001607158"
1	bjp	exon	157280716	157280853	2	+	.	gene_id "ENSG00000271736"; transcript_id "ENSE00003694786"
1	bjp	exon	157282578	157283068	2	+	.	gene_id "ENSG00000271736"; transcript_id "ENSE00003702033"
1	bjp	exon	157287703	157287786	2	-	.	gene_id "ENSG00000237189"; transcript_id "ENSE00001671946"
1	bjp	exon	157287982	157288053	2	-	.	gene_id "ENSG00000237189"; transcript_id "ENSE00001730778"
1	bjp	exon	157513377	157515764	2	-	.	gene_id "ENSG00000143297"; transcript_id "ENSG00000143297.1_M2"
1	bjp	exon	157515842	157516073	2	-	.	gene_id "ENSG00000143297"; transcript_id "ENSG00000143297.2_M2"
1	bjp	exon	157518429	157518497	2	-	.	gene_id "ENSG00000143297"; transcript_id "ENSE00003459783"
1	bjp	exon	157518700	157519076	2	-	.	gene_id "ENSG00000143297"; transcript_id "ENSG00000143297.3_M2"
1	bjp	exon	157519743	157519770	2	-	.	gene_id "ENSG00000143297"; transcript_id "ENSE00003581045"
1	bjp	exon	157520431	157520561	2	-	.	gene_id "ENSG00000143297"; transcript_id "ENSG00000143297.4_M2"
1	bjp	exon	157521017	157522794	2	-	.	gene_id "ENSG00000143297"; transcript_id "ENSG00000143297.5_M2"
1	bjp	exon	157527617	157528669	2	-	.	gene_id "ENSG00000143297"; transcript_id "ENSG00000143297.7_M2"
1	bjp	exon	157531964	157534892	2	-	.	gene_id "ENSG00000143297"; transcript_id "ENSG00000143297.8_M2"
1	bjp	exon	157541825	157543137	2	-	.	gene_id "ENSG00000143297"; transcript_id "ENSG00000143297.9_M2"
1	bjp	exon	157544262	157544546	2	-	.	gene_id "ENSG00000143297"; transcript_id "ENSE00003568030"
1	bjp	exon	157544831	157545082	2	-	.	gene_id "ENSG00000143297"; transcript_id "ENSE00003589093"
1	bjp	exon	157546188	157546280	2	-	.	gene_id "ENSG00000143297"; transcript_id "ENSE00002378565"
1	bjp	exon	157546943	157547197	2	-	.	gene_id "ENSG00000143297"; transcript_id "ENSE00003509064"
1	bjp	exon	157552332	157552520	2	-	.	gene_id "ENSG00000143297"; transcript_id "ENSG00000143297.1_M3"
1	bjp	exon	157573749	157575610	2	-	.	gene_id "ENSG00000163518"; transcript_id "ENSG00000163518.1_M3"
1	bjp	exon	157575699	157575730	2	-	.	gene_id "ENSG00000163518"; transcript_id "ENSE00003518557"
1	bjp	exon	157580321	157580537	2	-	.	gene_id "ENSG00000163518"; transcript_id "ENSG00000163518.1_M2"
1	bjp	exon	157581531	157581644	2	-	.	gene_id "ENSG00000163518"; transcript_id "ENSE00003606235"
1	bjp	exon	157586168	157586455	2	-	.	gene_id "ENSG00000163518"; transcript_id "ENSE00003611917"
1	bjp	exon	157587276	157587560	2	-	.	gene_id "ENSG00000163518"; transcript_id "ENSE00003568120"
1	bjp	exon	157589204	157589458	2	-	.	gene_id "ENSG00000163518"; transcript_id "ENSG00000163518.2_M2"
1	bjp	exon	157596328	157596348	2	-	.	gene_id "ENSG00000163518"; transcript_id "ENSE00001054954"
1	bjp	exon	157597914	157598080	2	-	.	gene_id "ENSG00000163518"; transcript_id "ENSE00001075588"
1	bjp	exon	157629939	157630196	2	-	.	gene_id "ENSG00000236731"; transcript_id "ENSE00001690001"
1	bjp	exon	157630482	157630728	2	-	.	gene_id "ENSG00000236731"; transcript_id "ENSE00001693794"
1	bjp	exon	157636300	157636574	2	-	.	gene_id "ENSG00000233712"; transcript_id "ENSE00001792194"
1	bjp	exon	157674321	157674677	2	-	.	gene_id "ENSG00000160856"; transcript_id "ENSE00001598523"
1	bjp	exon	157676481	157679185	2	-	.	gene_id "ENSG00000160856"; transcript_id "ENSG00000160856.1_M8"
1	bjp	exon	157680702	157680770	2	-	.	gene_id "ENSG00000160856"; transcript_id "ENSE00003491230"
1	bjp	exon	157680981	157681099	2	-	.	gene_id "ENSG00000160856"; transcript_id "ENSE00003464235"
1	bjp	exon	157683217	157683244	2	-	.	gene_id "ENSG00000160856"; transcript_id "ENSE00003598785"
1	bjp	exon	157689798	157689917	2	-	.	gene_id "ENSG00000160856"; transcript_id "ENSG00000160856.1_M2"
1	bjp	exon	157690255	157690533	2	-	.	gene_id "ENSG00000160856"; transcript_id "ENSE00003495054"
1	bjp	exon	157691762	157692024	2	+	.	gene_id "ENSG00000227217"; transcript_id "ENSE00001708155"
1	bjp	exon	157695329	157695625	2	-	.	gene_id "ENSG00000160856"; transcript_id "ENSG00000160856.2_M2"
1	bjp	exon	157695965	157696039	2	+	.	gene_id "ENSG00000227217"; transcript_id "ENSE00001705096_F1"
1	bjp	exon	157696460	157698013	2	-	.	gene_id "ENSG00000160856"; transcript_id "ENSG00000160856.1_M7"
1	bjp	exon	157698384	157698629	2	-	.	gene_id "ENSG00000160856"; transcript_id "ENSE00003587701"
1	bjp	exon	157699692	157699712	2	-	.	gene_id "ENSG00000160856"; transcript_id "ENSE00003550862"
1	bjp	exon	157700459	157700585	2	-	.	gene_id "ENSG00000160856"; transcript_id "ENSE00003522475"
1	bjp	exon	157700662	157700857	2	-	.	gene_id "ENSG00000160856"; transcript_id "ENSG00000160856.1_M5"
1	bjp	exon	157709086	157709643	2	+	.	gene_id "ENSG00000231700"; transcript_id "ENSE00001599046"
1	bjp	exon	157724180	157725020	2	-	.	gene_id "ENSG00000232366"; transcript_id "ENSE00001802683"
1	bjp	exon	157745733	157746774	2	-	.	gene_id "ENSG00000132704"; transcript_id "ENSG00000132704.1_M2"
1	bjp	exon	157746871	157746899	2	-	.	gene_id "ENSG00000132704"; transcript_id "ENSE00003567651"
1	bjp	exon	157748553	157748618	2	-	.	gene_id "ENSG00000132704"; transcript_id "ENSE00003510044"
1	bjp	exon	157748875	157748960	2	-	.	gene_id "ENSG00000132704"; transcript_id "ENSE00003585195"
1	bjp	exon	157749650	157749677	2	-	.	gene_id "ENSG00000132704"; transcript_id "ENSE00003561864"
1	bjp	exon	157766614	157766971	2	-	.	gene_id "ENSG00000132704"; transcript_id "ENSG00000132704.2_M2"
1	bjp	exon	157767231	157770310	2	-	.	gene_id "ENSG00000132704"; transcript_id "ENSG00000132704.1_M6"
1	bjp	exon	157770409	157770666	2	-	.	gene_id "ENSG00000132704"; transcript_id "ENSE00003533515"
1	bjp	exon	157775775	157775795	2	-	.	gene_id "ENSG00000132704"; transcript_id "ENSE00003541459"
1	bjp	exon	157777043	157777132	2	-	.	gene_id "ENSG00000132704"; transcript_id "ENSG00000132704.3_M2"
1	bjp	exon	157794403	157796170	2	-	.	gene_id "ENSG00000163534"; transcript_id "ENSG00000163534.1_M6"
1	bjp	exon	157797101	157797132	2	-	.	gene_id "ENSG00000163534"; transcript_id "ENSG00000163534.1_M2"
1	bjp	exon	157797681	157797820	2	-	.	gene_id "ENSG00000163534"; transcript_id "ENSG00000163534.2_M2"
1	bjp	exon	157797868	157797939	2	-	.	gene_id "ENSG00000163534"; transcript_id "ENSE00003497769"
1	bjp	exon	157798161	157798243	2	-	.	gene_id "ENSG00000163534"; transcript_id "ENSE00003512727"
1	bjp	exon	157800058	157800085	2	-	.	gene_id "ENSG00000163534"; transcript_id "ENSE00003511920"
1	bjp	exon	157801461	157801591	2	-	.	gene_id "ENSG00000163534"; transcript_id "ENSG00000163534.3_M2"
1	bjp	exon	157801915	157802664	2	-	.	gene_id "ENSG00000163534"; transcript_id "ENSG00000163534.2_M6"
1	bjp	exon	157803845	157804201	2	-	.	gene_id "ENSG00000163534"; transcript_id "ENSG00000163534.4_M2"
1	bjp	exon	157806648	157807122	2	-	.	gene_id "ENSG00000163534"; transcript_id "ENSG00000163534.5_M2"
1	bjp	exon	157820007	157820105	2	-	.	gene_id "ENSG00000163534"; transcript_id "ENSG00000163534.1_M5"
1	bjp	exon	157833192	157833512	2	-	.	gene_id "ENSG00000073754"; transcript_id "ENSE00000788881"
1	bjp	exon	157834407	157834748	2	-	.	gene_id "ENSG00000073754"; transcript_id "ENSE00000449138"
1	bjp	exon	157835835	157836155	2	-	.	gene_id "ENSG00000073754"; transcript_id "ENSG00000073754.1_M2"
1	bjp	exon	157839384	157839410	2	-	.	gene_id "ENSG00000073754"; transcript_id "ENSE00003545998"
1	bjp	exon	157841674	157841798	2	-	.	gene_id "ENSG00000073754"; transcript_id "ENSE00001446489"
1	bjp	exon	157846711	157846918	2	-	.	gene_id "ENSG00000073754"; transcript_id "ENSE00001914740"
1	bjp	exon	157861197	157861460	2	+	.	gene_id "ENSG00000227425"; transcript_id "ENSE00001797448"
1	bjp	exon	157925065	157925344	2	+	.	gene_id "ENSG00000236957"; transcript_id "ENSE00002081073"
1	bjp	exon	157925761	157926044	2	+	.	gene_id "ENSG00000236957"; transcript_id "ENSG00000236957.1_M2"
1	bjp	exon	157929529	157929862	2	+	.	gene_id "ENSG00000236957"; transcript_id "ENSG00000236957.2_M2"
1	bjp	exon	157942664	157943196	2	+	.	gene_id "ENSG00000236957"; transcript_id "ENSE00001676462"
1	bjp	exon	157945656	157945761	2	+	.	gene_id "ENSG00000236957"; transcript_id "ENSE00001698317"
1	bjp	exon	157948469	157949071	2	+	.	gene_id "ENSG00000236957"; transcript_id "ENSE00001613403"
1	bjp	exon	157993273	157993732	2	+	.	gene_id "ENSG00000183853"; transcript_id "ENSG00000183853.1_M3"
1	bjp	exon	158025550	158025686	2	+	.	gene_id "ENSG00000226520"; transcript_id "ENSE00001699915"
1	bjp	exon	158030717	158031166	2	+	.	gene_id "ENSG00000226520"; transcript_id "ENSE00001666540"
1	bjp	exon	158076113	158076262	2	+	.	gene_id "ENSG00000183853"; transcript_id "ENSE00003523190"
1	bjp	exon	158077991	158078140	2	+	.	gene_id "ENSG00000183853"; transcript_id "ENSE00001320196"
1	bjp	exon	158084422	158084579	2	+	.	gene_id "ENSG00000183853"; transcript_id "ENSE00001290288"
1	bjp	exon	158086596	158086746	2	+	.	gene_id "ENSG00000183853"; transcript_id "ENSG00000183853.1_M2"
1	bjp	exon	158087755	158087860	2	+	.	gene_id "ENSG00000183853"; transcript_id "ENSE00001296433"
1	bjp	exon	158088006	158088154	2	+	.	gene_id "ENSG00000183853"; transcript_id "ENSE00001306330"
1	bjp	exon	158088327	158088454	2	+	.	gene_id "ENSG00000183853"; transcript_id "ENSE00001306657"
1	bjp	exon	158089454	158089628	2	+	.	gene_id "ENSG00000183853"; transcript_id "ENSG00000183853.2_M2"
1	bjp	exon	158089718	158089818	2	+	.	gene_id "ENSG00000183853"; transcript_id "ENSE00001327523"
1	bjp	exon	158091358	158091556	2	+	.	gene_id "ENSG00000183853"; transcript_id "ENSE00001292196"
1	bjp	exon	158093339	158093446	2	+	.	gene_id "ENSG00000183853"; transcript_id "ENSE00001290086"
1	bjp	exon	158093623	158093762	2	+	.	gene_id "ENSG00000183853"; transcript_id "ENSE00001318365"
1	bjp	exon	158094313	158094390	2	+	.	gene_id "ENSG00000183853"; transcript_id "ENSE00001433883"
1	bjp	exon	158132040	158132656	2	-	.	gene_id "ENSG00000231666"; transcript_id "ENSG00000231666.1_M4"
1	bjp	exon	158133115	158133193	2	-	.	gene_id "ENSG00000231666"; transcript_id "ENSE00001772816"
1	bjp	exon	158140498	158140639	2	-	.	gene_id "ENSG00000231666"; transcript_id "ENSG00000231666.1_M2"
1	bjp	exon	158146767	158146929	2	-	.	gene_id "ENSG00000231666"; transcript_id "ENSE00003791308"
1	bjp	exon	158175850	158177755	2	-	.	gene_id "ENSG00000227295"; transcript_id "ENSE00001679888"
1	bjp	exon	158179947	158180162	2	+	.	gene_id "ENSG00000158473"; transcript_id "ENSE00001208284"
1	bjp	exon	158180819	158181162	2	+	.	gene_id "ENSG00000158473"; transcript_id "ENSE00001446474"
1	bjp	exon	158181455	158181721	2	+	.	gene_id "ENSG00000158473"; transcript_id "ENSE00001039119"
1	bjp	exon	158182032	158182310	2	+	.	gene_id "ENSG00000158473"; transcript_id "ENSE00001039117"
1	bjp	exon	158182878	158183156	2	+	.	gene_id "ENSG00000158473"; transcript_id "ENSE00002360170"
1	bjp	exon	158183936	158184035	2	+	.	gene_id "ENSG00000158473"; transcript_id "ENSE00001308386"
1	bjp	exon	158184129	158184896	2	+	.	gene_id "ENSG00000158473"; transcript_id "ENSE00001446472"
1	bjp	exon	158197922	158199835	2	-	.	gene_id "ENSG00000176320"; transcript_id "ENSE00001797719"
1	bjp	exon	158203793	158203877	2	-	.	gene_id "ENSG00000176320"; transcript_id "ENSE00001616800"
1	bjp	exon	158254137	158254727	2	+	.	gene_id "ENSG00000158477"; transcript_id "ENSE00001446470"
1	bjp	exon	158255084	158255350	2	+	.	gene_id "ENSG00000158477"; transcript_id "ENSE00001075814"
1	bjp	exon	158256004	158256282	2	+	.	gene_id "ENSG00000158477"; transcript_id "ENSE00001039139"
1	bjp	exon	158256786	158257064	2	+	.	gene_id "ENSG00000158477"; transcript_id "ENSE00002381009"
1	bjp	exon	158257421	158257511	2	+	.	gene_id "ENSG00000158477"; transcript_id "ENSE00001039144"
1	bjp	exon	158257681	158258269	2	+	.	gene_id "ENSG00000158477"; transcript_id "ENSE00001446468"
1	bjp	exon	158266753	158266919	2	-	.	gene_id "ENSG00000230942"; transcript_id "ENSE00001601801"
1	bjp	exon	158267225	158267320	2	-	.	gene_id "ENSG00000230942"; transcript_id "ENSE00001649989"
1	bjp	exon	158289786	158290125	2	+	.	gene_id "ENSG00000158481"; transcript_id "ENSE00001815946"
1	bjp	exon	158291134	158291400	2	+	.	gene_id "ENSG00000158481"; transcript_id "ENSG00000158481.1_M2"
1	bjp	exon	158292084	158292365	2	+	.	gene_id "ENSG00000158481"; transcript_id "ENSE00002360420"
1	bjp	exon	158292596	158292874	2	+	.	gene_id "ENSG00000158481"; transcript_id "ENSE00002332786"
1	bjp	exon	158293212	158293302	2	+	.	gene_id "ENSG00000158481"; transcript_id "ENSE00001039168"
1	bjp	exon	158293455	158293630	2	+	.	gene_id "ENSG00000158481"; transcript_id "ENSG00000158481.2_M2"
1	bjp	exon	158327951	158328257	2	-	.	gene_id "ENSG00000158485"; transcript_id "ENSE00001598880"
1	bjp	exon	158328921	158329014	2	-	.	gene_id "ENSG00000158485"; transcript_id "ENSE00001039199"
1	bjp	exon	158329370	158329648	2	-	.	gene_id "ENSG00000158485"; transcript_id "ENSG00000158485.1_M2"
1	bjp	exon	158329852	158330130	2	-	.	gene_id "ENSG00000158485"; transcript_id "ENSE00001039193"
1	bjp	exon	158330796	158331062	2	-	.	gene_id "ENSG00000158485"; transcript_id "ENSG00000158485.2_M2"
1	bjp	exon	158331363	158331531	2	-	.	gene_id "ENSG00000158485"; transcript_id "ENSE00001446457"
1	bjp	exon	158353696	158354046	2	+	.	gene_id "ENSG00000158488"; transcript_id "ENSG00000158488.1_M8"
1	bjp	exon	158354180	158354265	2	+	.	gene_id "ENSG00000158488"; transcript_id "ENSE00001883250"
1	bjp	exon	158354377	158354673	2	+	.	gene_id "ENSG00000158488"; transcript_id "ENSE00001168041"
1	bjp	exon	158355300	158355569	2	+	.	gene_id "ENSG00000158488"; transcript_id "ENSG00000158488.1_M2"
1	bjp	exon	158355827	158356105	2	+	.	gene_id "ENSG00000158488"; transcript_id "ENSG00000158488.1_M4"
1	bjp	exon	158356498	158356591	2	+	.	gene_id "ENSG00000158488"; transcript_id "ENSE00003618309"
1	bjp	exon	158356728	158357553	2	+	.	gene_id "ENSG00000158488"; transcript_id "ENSG00000158488.1_M10"
1	bjp	exon	158398522	158399466	2	-	.	gene_id "ENSG00000186306"; transcript_id "ENSE00001338858"
1	bjp	exon	158419928	158420866	2	-	.	gene_id "ENSG00000180708"; transcript_id "ENSE00001214765"
1	bjp	exon	158445068	158446014	2	-	.	gene_id "ENSG00000203758"; transcript_id "ENSE00001773819"
1	bjp	exon	158454198	158455273	2	+	.	gene_id "ENSG00000236257"; transcript_id "ENSE00001536199"
1	bjp	exon	158465562	158466503	2	+	.	gene_id "ENSG00000173285"; transcript_id "ENSE00001039281"
1	bjp	exon	158474454	158474667	2	-	.	gene_id "ENSG00000236656"; transcript_id "ENSG00000236656.1_M2"
1	bjp	exon	158479878	158479904	2	+	.	gene_id "ENSG00000198965"; transcript_id "ENSE00001446428_F1"
1	bjp	exon	158480886	158481802	2	-	.	gene_id "ENSG00000236656"; transcript_id "ENSE00001791557_F1"
1	bjp	exon	158491219	158492160	2	+	.	gene_id "ENSG00000198703"; transcript_id "ENSE00001435381"
1	bjp	exon	158494402	158494886	2	-	.	gene_id "ENSG00000236656"; transcript_id "ENSG00000236656.1_M3"
1	bjp	exon	158514785	158515925	2	+	.	gene_id "ENSG00000227445"; transcript_id "ENSE00001681023"
1	bjp	exon	158547128	158548105	2	-	.	gene_id "ENSG00000197532"; transcript_id "ENSE00001172044"
1	bjp	exon	158562651	158563604	2	-	.	gene_id "ENSG00000186440"; transcript_id "ENSE00001336530"
1	bjp	exon	158578919	158579899	2	-	.	gene_id "ENSG00000279111"; transcript_id "ENSE00003786332"
1	bjp	exon	158606439	158607380	2	+	.	gene_id "ENSG00000198967"; transcript_id "ENSE00001435037"
1	bjp	exon	158610706	158611389	2	-	.	gene_id "ENSG00000163554"; transcript_id "ENSG00000163554.1_M2"
1	bjp	exon	158612749	158612961	2	-	.	gene_id "ENSG00000163554"; transcript_id "ENSG00000163554.1_M3"
1	bjp	exon	158613721	158613867	2	-	.	gene_id "ENSG00000163554"; transcript_id "ENSE00003519778"
1	bjp	exon	158614748	158615403	2	-	.	gene_id "ENSG00000163554"; transcript_id "ENSG00000163554.3_M2"
1	bjp	exon	158617537	158617588	2	-	.	gene_id "ENSG00000163554"; transcript_id "ENSG00000163554.4_M2"
1	bjp	exon	158618039	158618101	2	-	.	gene_id "ENSG00000163554"; transcript_id "ENSG00000163554.5_M2"
1	bjp	exon	158619186	158619334	2	-	.	gene_id "ENSG00000163554"; transcript_id "ENSG00000163554.6_M2"
1	bjp	exon	158620170	158620789	2	-	.	gene_id "ENSG00000163554"; transcript_id "ENSG00000163554.7_M2"
1	bjp	exon	158622719	158623192	2	-	.	gene_id "ENSG00000163554"; transcript_id "ENSG00000163554.8_M2"
1	bjp	exon	158626146	158626222	2	-	.	gene_id "ENSG00000163554"; transcript_id "ENSE00003562694"
1	bjp	exon	158626839	158627007	2	-	.	gene_id "ENSG00000163554"; transcript_id "ENSE00001446421"
1	bjp	exon	158627625	158627723	2	-	.	gene_id "ENSG00000163554"; transcript_id "ENSE00003528016"
1	bjp	exon	158634543	158634675	2	-	.	gene_id "ENSG00000163554"; transcript_id "ENSG00000163554.9_M2"
1	bjp	exon	158635913	158636034	2	-	.	gene_id "ENSG00000163554"; transcript_id "ENSE00001075970"
1	bjp	exon	158636641	158636761	2	-	.	gene_id "ENSG00000163554"; transcript_id "ENSE00001075959"
1	bjp	exon	158638033	158638241	2	-	.	gene_id "ENSG00000163554"; transcript_id "ENSE00001075947"
1	bjp	exon	158639229	158639686	2	-	.	gene_id "ENSG00000163554"; transcript_id "ENSG00000163554.10_M2"
1	bjp	exon	158639870	158640007	2	-	.	gene_id "ENSG00000163554"; transcript_id "ENSE00003612806"
1	bjp	exon	158642411	158642542	2	-	.	gene_id "ENSG00000163554"; transcript_id "ENSG00000163554.11_M2"
1	bjp	exon	158642814	158642976	2	-	.	gene_id "ENSG00000163554"; transcript_id "ENSE00001075911"
1	bjp	exon	158643322	158643425	2	-	.	gene_id "ENSG00000163554"; transcript_id "ENSE00001075899"
1	bjp	exon	158644253	158644396	2	-	.	gene_id "ENSG00000163554"; transcript_id "ENSE00001075949"
1	bjp	exon	158645188	158645385	2	-	.	gene_id "ENSG00000163554"; transcript_id "ENSE00001075941"
1	bjp	exon	158645495	158645594	2	-	.	gene_id "ENSG00000163554"; transcript_id "ENSE00001075889"
1	bjp	exon	158647539	158647720	2	-	.	gene_id "ENSG00000163554"; transcript_id "ENSE00001075973"
1	bjp	exon	158648509	158648653	2	-	.	gene_id "ENSG00000163554"; transcript_id "ENSE00001075901"
1	bjp	exon	158649856	158649947	2	-	.	gene_id "ENSG00000163554"; transcript_id "ENSE00001075891"
1	bjp	exon	158651367	158651468	2	-	.	gene_id "ENSG00000163554"; transcript_id "ENSE00001075924"
1	bjp	exon	158652467	158652653	2	-	.	gene_id "ENSG00000163554"; transcript_id "ENSE00001075906"
1	bjp	exon	158653274	158653425	2	-	.	gene_id "ENSG00000163554"; transcript_id "ENSE00001075954"
1	bjp	exon	158654611	158654748	2	-	.	gene_id "ENSG00000163554"; transcript_id "ENSE00001075892"
1	bjp	exon	158656564	158656656	2	-	.	gene_id "ENSG00000163554"; transcript_id "ENSE00001075967"
1	bjp	exon	158657477	158657694	2	-	.	gene_id "ENSG00000163554"; transcript_id "ENSE00001075951"
1	bjp	exon	158661287	158661409	2	-	.	gene_id "ENSG00000163554"; transcript_id "ENSE00001075939"
1	bjp	exon	158662702	158662945	2	-	.	gene_id "ENSG00000163554"; transcript_id "ENSE00001075895"
1	bjp	exon	158666316	158666497	2	-	.	gene_id "ENSG00000163554"; transcript_id "ENSE00001075974"
1	bjp	exon	158667858	158668062	2	-	.	gene_id "ENSG00000163554"; transcript_id "ENSE00001075908"
1	bjp	exon	158669408	158669563	2	-	.	gene_id "ENSG00000163554"; transcript_id "ENSE00001075904"
1	bjp	exon	158669709	158669786	2	-	.	gene_id "ENSG00000163554"; transcript_id "ENSE00001075969"
1	bjp	exon	158671343	158671453	2	-	.	gene_id "ENSG00000163554"; transcript_id "ENSE00001659491"
1	bjp	exon	158672059	158672196	2	-	.	gene_id "ENSG00000163554"; transcript_id "ENSE00001075927"
1	bjp	exon	158674329	158674430	2	-	.	gene_id "ENSG00000163554"; transcript_id "ENSE00001075972"
1	bjp	exon	158674540	158674675	2	-	.	gene_id "ENSG00000163554"; transcript_id "ENSE00001075916"
1	bjp	exon	158676141	158676295	2	-	.	gene_id "ENSG00000163554"; transcript_id "ENSE00001075956"
1	bjp	exon	158677690	158677834	2	-	.	gene_id "ENSG00000163554"; transcript_id "ENSG00000163554.12_M2"
1	bjp	exon	158678401	158678534	2	-	.	gene_id "ENSG00000163554"; transcript_id "ENSE00003705440"
1	bjp	exon	158680583	158680729	2	-	.	gene_id "ENSG00000163554"; transcript_id "ENSE00001075935"
1	bjp	exon	158681527	158681667	2	-	.	gene_id "ENSG00000163554"; transcript_id "ENSE00001075925"
1	bjp	exon	158683371	158683496	2	-	.	gene_id "ENSG00000163554"; transcript_id "ENSE00001075943"
1	bjp	exon	158685108	158685347	2	-	.	gene_id "ENSG00000163554"; transcript_id "ENSG00000163554.13_M2"
1	bjp	exon	158686494	158686698	2	-	.	gene_id "ENSG00000163554"; transcript_id "ENSG00000163554.14_M2"
1	bjp	exon	158694539	158695509	2	-	.	gene_id "ENSG00000231237"; transcript_id "ENSE00001677460"
1	bjp	exon	158699678	158700652	2	-	.	gene_id "ENSG00000196171"; transcript_id "ENSE00001410505"
1	bjp	exon	158717168	158718163	2	-	.	gene_id "ENSG00000203757"; transcript_id "ENSG00000203757.1_M2"
1	bjp	exon	158724113	158725067	2	-	.	gene_id "ENSG00000180437"; transcript_id "ENSE00001783759"
1	bjp	exon	158742146	158742247	2	-	.	gene_id "ENSG00000226949"; transcript_id "ENSE00001609770"
1	bjp	exon	158742573	158743415	2	-	.	gene_id "ENSG00000226949"; transcript_id "ENSE00001760963"
1	bjp	exon	158754720	158755891	2	+	.	gene_id "ENSG00000180433"; transcript_id "ENSE00001446414"
1	bjp	exon	158765744	158766682	2	-	.	gene_id "ENSG00000197403"; transcript_id "ENSE00001336896"
1	bjp	exon	158776682	158777635	2	-	.	gene_id "ENSG00000188340"; transcript_id "ENSE00001380344"
1	bjp	exon	158796014	158796213	2	+	.	gene_id "ENSG00000229724"; transcript_id "ENSE00001603045"
1	bjp	exon	158808399	158809335	2	-	.	gene_id "ENSG00000180409"; transcript_id "ENSE00001707205"
1	bjp	exon	158831317	158831557	2	+	.	gene_id "ENSG00000163563"; transcript_id "ENSG00000163563.1_M2"
1	bjp	exon	158842134	158842723	2	+	.	gene_id "ENSG00000163563"; transcript_id "ENSG00000163563.2_M2"
1	bjp	exon	158843279	158843415	2	+	.	gene_id "ENSG00000163563"; transcript_id "ENSE00001075998"
1	bjp	exon	158843955	158844122	2	+	.	gene_id "ENSG00000163563"; transcript_id "ENSE00001075996"
1	bjp	exon	158845587	158846003	2	+	.	gene_id "ENSG00000163563"; transcript_id "ENSG00000163563.3_M2"
1	bjp	exon	158847728	158847916	2	+	.	gene_id "ENSG00000163563"; transcript_id "ENSG00000163563.4_M2"
1	bjp	exon	158849190	158849506	2	+	.	gene_id "ENSG00000163563"; transcript_id "ENSG00000163563.5_M2"
1	bjp	exon	158878746	158879008	2	+	.	gene_id "ENSG00000229849"; transcript_id "ENSE00001670801"
1	bjp	exon	158880044	158880189	2	+	.	gene_id "ENSG00000229849"; transcript_id "ENSE00001591508"
1	bjp	exon	158883354	158883500	2	+	.	gene_id "ENSG00000229849"; transcript_id "ENSE00001746801"
1	bjp	exon	158930796	158930988	2	+	.	gene_id "ENSG00000163564"; transcript_id "ENSE00001624975"
1	bjp	exon	158931552	158931776	2	+	.	gene_id "ENSG00000163564"; transcript_id "ENSG00000163564.1_M5"
1	bjp	exon	158936891	158937175	2	+	.	gene_id "ENSG00000163564"; transcript_id "ENSE00002387824"
1	bjp	exon	158938397	158938542	2	+	.	gene_id "ENSG00000163564"; transcript_id "ENSG00000163564.1_M2"
1	bjp	exon	158939080	158939247	2	+	.	gene_id "ENSG00000163564"; transcript_id "ENSG00000163564.2_M2"
1	bjp	exon	158939403	158940256	2	+	.	gene_id "ENSG00000163564"; transcript_id "ENSE00001446398"
1	bjp	exon	158941977	158942399	2	+	.	gene_id "ENSG00000163564"; transcript_id "ENSE00003622783"
1	bjp	exon	158943790	158943978	2	+	.	gene_id "ENSG00000163564"; transcript_id "ENSE00003590886"
1	bjp	exon	158944875	158945391	2	+	.	gene_id "ENSG00000163564"; transcript_id "ENSG00000163564.3_M2"
1	bjp	exon	158973647	158973771	2	+	.	gene_id "ENSG00000163564"; transcript_id "ENSE00001380490"
1	bjp	exon	158999968	159000395	2	+	.	gene_id "ENSG00000163565"; transcript_id "ENSE00001433170"
1	bjp	exon	159005962	159006041	2	+	.	gene_id "ENSG00000163565"; transcript_id "ENSE00001671129"
1	bjp	exon	159008995	159009225	2	+	.	gene_id "ENSG00000163565"; transcript_id "ENSE00001798969"
1	bjp	exon	159009892	159010161	2	+	.	gene_id "ENSG00000163565"; transcript_id "ENSG00000163565.1_M5"
1	bjp	exon	159014661	159014945	2	+	.	gene_id "ENSG00000163565"; transcript_id "ENSG00000163565.1_M3"
1	bjp	exon	159015673	159015987	2	+	.	gene_id "ENSG00000163565"; transcript_id "ENSG00000163565.1_M2"
1	bjp	exon	159018229	159018651	2	+	.	gene_id "ENSG00000163565"; transcript_id "ENSG00000163565.2_M2"
1	bjp	exon	159020341	159020529	2	+	.	gene_id "ENSG00000163565"; transcript_id "ENSE00003478574"
1	bjp	exon	159032504	159032691	2	+	.	gene_id "ENSG00000163565"; transcript_id "ENSG00000163565.3_M2"
1	bjp	exon	159051679	159053724	2	+	.	gene_id "ENSG00000163565"; transcript_id "ENSG00000163565.2_M5"
1	bjp	exon	159054821	159055155	2	+	.	gene_id "ENSG00000163565"; transcript_id "ENSG00000163565.1_M6"
1	bjp	exon	159062484	159062718	2	-	.	gene_id "ENSG00000163568"; transcript_id "ENSE00001446378"
1	bjp	exon	159063486	159063674	2	-	.	gene_id "ENSG00000163568"; transcript_id "ENSG00000163568.1_M3"
1	bjp	exon	159065910	159066329	2	-	.	gene_id "ENSG00000163568"; transcript_id "ENSG00000163568.1_M4"
1	bjp	exon	159068568	159068701	2	-	.	gene_id "ENSG00000163568"; transcript_id "ENSE00003705655"
1	bjp	exon	159073238	159073519	2	-	.	gene_id "ENSG00000163568"; transcript_id "ENSG00000163568.1_M2"
1	bjp	exon	159076633	159076901	2	-	.	gene_id "ENSG00000163568"; transcript_id "ENSE00001353951"
1	bjp	exon	159081133	159081795	2	-	.	gene_id "ENSG00000233473"; transcript_id "ENSE00001775485"
1	bjp	exon	159122239	159122377	2	-	.	gene_id "ENSG00000163568"; transcript_id "ENSE00001607610"
1	bjp	exon	159123520	159123581	2	-	.	gene_id "ENSG00000163568"; transcript_id "ENSE00001607918"
1	bjp	exon	159132243	159132356	2	-	.	gene_id "ENSG00000163568"; transcript_id "ENSE00001679025"
1	bjp	exon	159140431	159140508	2	-	.	gene_id "ENSG00000163568"; transcript_id "ENSE00001603186"
1	bjp	exon	159147010	159147096	2	-	.	gene_id "ENSG00000163568"; transcript_id "ENSE00001764087"
1	bjp	exon	159171609	159171853	2	+	.	gene_id "ENSG00000162706"; transcript_id "ENSG00000162706.1_M2"
1	bjp	exon	159178473	159178559	2	+	.	gene_id "ENSG00000222552"; transcript_id "ENSE00001590438"
1	bjp	exon	159189771	159189872	2	+	.	gene_id "ENSG00000162706"; transcript_id "ENSE00001067901"
1	bjp	exon	159191936	159192076	2	+	.	gene_id "ENSG00000162706"; transcript_id "ENSE00001067902"
1	bjp	exon	159192578	159192730	2	+	.	gene_id "ENSG00000162706"; transcript_id "ENSE00001067906"
1	bjp	exon	159193423	159193560	2	+	.	gene_id "ENSG00000162706"; transcript_id "ENSE00001067908"
1	bjp	exon	159193870	159194040	2	+	.	gene_id "ENSG00000162706"; transcript_id "ENSG00000162706.2_M2"
1	bjp	exon	159194325	159196363	2	-	.	gene_id "ENSG00000225670"; transcript_id "ENSE00001643960_F1"
1	bjp	exon	159196455	159196890	2	-	.	gene_id "ENSG00000225670"; transcript_id "ENSE00001643960_F2"
1	bjp	exon	159197061	159198221	2	-	.	gene_id "ENSG00000225670"; transcript_id "ENSE00001643960_F3"
1	bjp	exon	159199751	159199785	2	+	.	gene_id "ENSG00000162706"; transcript_id "ENSE00003574845_F1"
1	bjp	exon	159199860	159199876	2	+	.	gene_id "ENSG00000162706"; transcript_id "ENSE00003574845_F2"
1	bjp	exon	159200804	159200811	2	+	.	gene_id "ENSG00000162706"; transcript_id "ENSG00000162706.3_M2"
1	bjp	exon	159201622	159202249	2	+	.	gene_id "ENSG00000162706"; transcript_id "ENSG00000162706.4_M2"
1	bjp	exon	159202513	159203306	2	+	.	gene_id "ENSG00000162706"; transcript_id "ENSE00001446369_F3"
1	bjp	exon	159203314	159203470	2	+	.	gene_id "ENSG00000213088"; transcript_id "ENSE00002222986_F1"
1	bjp	exon	159204281	159204980	2	+	.	gene_id "ENSG00000213088"; transcript_id "ENSG00000213088.1_M2"
1	bjp	exon	159205259	159206500	2	+	.	gene_id "ENSG00000213088"; transcript_id "ENSG00000213088.1_M4"
1	bjp	exon	159207810	159207973	2	-	.	gene_id "ENSG00000225670"; transcript_id "ENSE00003709446"
1	bjp	exon	159276503	159277111	2	+	.	gene_id "ENSG00000215846"; transcript_id "ENSE00001935567"
1	bjp	exon	159279041	159280001	2	-	.	gene_id "ENSG00000248642"; transcript_id "ENSE00002020743"
1	bjp	exon	159289714	159289753	2	+	.	gene_id "ENSG00000179639"; transcript_id "ENSE00001277214"
1	bjp	exon	159302306	159302419	2	+	.	gene_id "ENSG00000179639"; transcript_id "ENSG00000179639.1_M2"
1	bjp	exon	159302854	159302874	2	+	.	gene_id "ENSG00000179639"; transcript_id "ENSE00001067917"
1	bjp	exon	159303928	159304182	2	+	.	gene_id "ENSG00000179639"; transcript_id "ENSG00000179639.2_M2"
1	bjp	exon	159305988	159306245	2	+	.	gene_id "ENSG00000179639"; transcript_id "ENSE00001277186"
1	bjp	exon	159307748	159308224	2	+	.	gene_id "ENSG00000179639"; transcript_id "ENSG00000179639.3_M2"
1	bjp	exon	159313670	159314659	2	-	.	gene_id "ENSG00000196266"; transcript_id "ENSE00001300015"
1	bjp	exon	159346166	159346689	2	-	.	gene_id "ENSG00000228560"; transcript_id "ENSE00001598657"
1	bjp	exon	159351093	159352026	2	+	.	gene_id "ENSG00000248442"; transcript_id "ENSE00002043942"
1	bjp	exon	159361774	159361899	2	-	.	gene_id "ENSG00000228560"; transcript_id "ENSE00001755230"
1	bjp	exon	159364324	159364509	2	-	.	gene_id "ENSG00000228560"; transcript_id "ENSE00001769232"
1	bjp	exon	159366161	159367089	2	+	.	gene_id "ENSG00000251686"; transcript_id "ENSE00002080285"
1	bjp	exon	159405423	159406409	2	-	.	gene_id "ENSG00000249197"; transcript_id "ENSE00002058352"
1	bjp	exon	159432204	159433138	2	+	.	gene_id "ENSG00000249730"; transcript_id "ENSE00002079363"
1	bjp	exon	159439722	159440811	2	+	.	gene_id "ENSG00000196184"; transcript_id "ENSE00001772546"
1	bjp	exon	159466321	159466623	2	+	.	gene_id "ENSG00000224943"; transcript_id "ENSE00001618028"
1	bjp	exon	159468842	159469068	2	-	.	gene_id "ENSG00000228560"; transcript_id "ENSE00001744656"
1	bjp	exon	159535078	159536007	2	-	.	gene_id "ENSG00000184155"; transcript_id "ENSE00001336708"
1	bjp	exon	159557368	159557430	2	+	.	gene_id "ENSG00000231100"; transcript_id "ENSE00001664030"
1	bjp	exon	159557598	159558200	2	+	.	gene_id "ENSG00000231100"; transcript_id "ENSE00001659450"
1	bjp	exon	159581620	159582648	2	-	.	gene_id "ENSG00000271890"; transcript_id "ENSE00003694892"
1	bjp	exon	159587825	159587985	2	+	.	gene_id "ENSG00000132703"; transcript_id "ENSE00000904938"
1	bjp	exon	159588101	159588865	2	+	.	gene_id "ENSG00000132703"; transcript_id "ENSE00000904939"
1	bjp	exon	159598298	159599227	2	+	.	gene_id "ENSG00000158731"; transcript_id "ENSE00001040647"
1	bjp	exon	159649151	159649620	2	+	.	gene_id "ENSG00000276632"; transcript_id "ENSE00003748200"
1	bjp	exon	159704983	159705607	2	-	.	gene_id "ENSG00000223603"; transcript_id "ENSE00001650434"
1	bjp	exon	159712289	159714138	2	-	.	gene_id "ENSG00000132693"; transcript_id "ENSG00000132693.1_M14"
1	bjp	exon	159714425	159714589	2	-	.	gene_id "ENSG00000132693"; transcript_id "ENSG00000132693.1_M2"
1	bjp	exon	159759170	159759589	2	+	.	gene_id "ENSG00000235226"; transcript_id "ENSE00001705121"
1	bjp	exon	159780932	159781000	2	+	.	gene_id "ENSG00000158716"; transcript_id "ENSG00000158716.1_M2"
1	bjp	exon	159781003	159781367	2	+	.	gene_id "ENSG00000158716"; transcript_id "ENSG00000158716.2_M2"
1	bjp	exon	159782153	159782543	2	+	.	gene_id "ENSG00000158716"; transcript_id "ENSE00001446338"
1	bjp	exon	159800511	159800613	2	+	.	gene_id "ENSG00000181036"; transcript_id "ENSG00000181036.1_M3"
1	bjp	exon	159802302	159802455	2	+	.	gene_id "ENSG00000181036"; transcript_id "ENSG00000181036.1_M4"
1	bjp	exon	159806596	159806616	2	+	.	gene_id "ENSG00000181036"; transcript_id "ENSE00003463027"
1	bjp	exon	159808178	159809279	2	+	.	gene_id "ENSG00000181036"; transcript_id "ENSG00000181036.1_M6"
1	bjp	exon	159810094	159810216	2	+	.	gene_id "ENSG00000181036"; transcript_id "ENSE00001409269"
1	bjp	exon	159813489	159813554	2	+	.	gene_id "ENSG00000181036"; transcript_id "ENSE00001408728"
1	bjp	exon	159814221	159814292	2	+	.	gene_id "ENSG00000181036"; transcript_id "ENSE00001410178"
1	bjp	exon	159815428	159815459	2	+	.	gene_id "ENSG00000181036"; transcript_id "ENSE00001409854"
1	bjp	exon	159815536	159816251	2	+	.	gene_id "ENSG00000181036"; transcript_id "ENSG00000181036.2_M4"
1	bjp	exon	159826750	159826938	2	+	.	gene_id "ENSG00000158714"; transcript_id "ENSG00000158714.1_M2"
1	bjp	exon	159829866	159830192	2	+	.	gene_id "ENSG00000158714"; transcript_id "ENSG00000158714.2_M2"
1	bjp	exon	159832876	159833181	2	+	.	gene_id "ENSG00000158714"; transcript_id "ENSG00000158714.3_M2"
1	bjp	exon	159833262	159833369	2	+	.	gene_id "ENSG00000158714"; transcript_id "ENSE00003557172"
1	bjp	exon	159834474	159835183	2	-	.	gene_id "ENSG00000188004"; transcript_id "ENSE00001446324_F1"
1	bjp	exon	159836156	159837249	2	+	.	gene_id "ENSG00000158714"; transcript_id "ENSG00000158714.1_M3"
1	bjp	exon	159837917	159838027	2	-	.	gene_id "ENSG00000188004"; transcript_id "ENSG00000188004.1_M2"
1	bjp	exon	159840711	159840866	2	-	.	gene_id "ENSG00000188004"; transcript_id "ENSE00001446326"
1	bjp	exon	159841126	159841235	2	-	.	gene_id "ENSG00000188004"; transcript_id "ENSE00001446327"
1	bjp	exon	159851906	159851972	2	-	.	gene_id "ENSG00000212161"; transcript_id "ENSE00001508643"
1	bjp	exon	159854316	159854756	2	-	.	gene_id "ENSG00000243284"; transcript_id "ENSE00001446320_F1"
1	bjp	exon	159855883	159856081	2	-	.	gene_id "ENSG00000243284"; transcript_id "ENSE00001364882"
1	bjp	exon	159856524	159856643	2	-	.	gene_id "ENSG00000243284"; transcript_id "ENSE00001370997"
1	bjp	exon	159857745	159857899	2	-	.	gene_id "ENSG00000243284"; transcript_id "ENSE00001367592_F1"
1	bjp	exon	159857967	159858089	2	-	.	gene_id "ENSG00000256029"; transcript_id "ENSE00002226398_F1"
1	bjp	exon	159858734	159858912	2	-	.	gene_id "ENSG00000243284"; transcript_id "ENSE00003600996"
1	bjp	exon	159862473	159862657	2	-	.	gene_id "ENSG00000243284"; transcript_id "ENSE00001446321"
1	bjp	exon	159866954	159867685	2	+	.	gene_id "ENSG00000272668"; transcript_id "ENSE00003711399"
1	bjp	exon	159872364	159872563	2	-	.	gene_id "ENSG00000213085"; transcript_id "ENSG00000213085.1_M2"
1	bjp	exon	159873054	159873414	2	-	.	gene_id "ENSG00000213085"; transcript_id "ENSG00000213085.2_M2"
1	bjp	exon	159877349	159877462	2	-	.	gene_id "ENSG00000213085"; transcript_id "ENSE00003516297"
1	bjp	exon	159880554	159880700	2	-	.	gene_id "ENSG00000213085"; transcript_id "ENSE00003496615"
1	bjp	exon	159884436	159884565	2	-	.	gene_id "ENSG00000213085"; transcript_id "ENSE00003732236"
1	bjp	exon	159886511	159886689	2	-	.	gene_id "ENSG00000213085"; transcript_id "ENSG00000213085.3_M2"
1	bjp	exon	159887841	159888011	2	-	.	gene_id "ENSG00000213085"; transcript_id "ENSE00003741076"
1	bjp	exon	159888352	159888496	2	-	.	gene_id "ENSG00000213085"; transcript_id "ENSE00003660849"
1	bjp	exon	159890480	159890622	2	-	.	gene_id "ENSG00000213085"; transcript_id "ENSE00003477298"
1	bjp	exon	159893180	159893305	2	-	.	gene_id "ENSG00000213085"; transcript_id "ENSE00003468431"
1	bjp	exon	159898066	159898269	2	-	.	gene_id "ENSG00000213085"; transcript_id "ENSG00000213085.4_M2"
1	bjp	exon	159899979	159900079	2	-	.	gene_id "ENSG00000266458"; transcript_id "ENSE00002704281"
1	bjp	exon	159900096	159900163	2	-	.	gene_id "ENSG00000213085"; transcript_id "ENSG00000213085.2_M3"
1	bjp	exon	159910094	159910554	2	-	.	gene_id "ENSG00000279430"; transcript_id "ENSE00003755713"
1	bjp	exon	159918107	159919376	2	-	.	gene_id "ENSG00000158710"; transcript_id "ENSG00000158710.1_M5"
1	bjp	exon	159923436	159923717	2	-	.	gene_id "ENSG00000158710"; transcript_id "ENSE00001446308"
1	bjp	exon	159924494	159924551	2	-	.	gene_id "ENSG00000158710"; transcript_id "ENSE00001446305"
1	bjp	exon	159925019	159925229	2	-	.	gene_id "ENSG00000158710"; transcript_id "ENSE00001614599"
1	bjp	exon	159925450	159925732	2	-	.	gene_id "ENSG00000158710"; transcript_id "ENSG00000158710.1_M2"
1	bjp	exon	159927039	159927526	2	-	.	gene_id "ENSG00000085552"; transcript_id "ENSG00000085552.1_M2"
1	bjp	exon	159927760	159927887	2	-	.	gene_id "ENSG00000085552"; transcript_id "ENSE00003605912"
1	bjp	exon	159928158	159929393	2	-	.	gene_id "ENSG00000085552"; transcript_id "ENSG00000085552.1_M4"
1	bjp	exon	159929638	159929814	2	-	.	gene_id "ENSG00000085552"; transcript_id "ENSG00000085552.2_M2"
1	bjp	exon	159929891	159930439	2	-	.	gene_id "ENSG00000085552"; transcript_id "ENSG00000085552.1_M3"
1	bjp	exon	159930692	159930867	2	-	.	gene_id "ENSG00000085552"; transcript_id "ENSE00003631925"
1	bjp	exon	159931138	159931261	2	-	.	gene_id "ENSG00000085552"; transcript_id "ENSE00003588314"
1	bjp	exon	159931453	159932469	2	-	.	gene_id "ENSG00000085552"; transcript_id "ENSG00000085552.2_M4"
1	bjp	exon	159932512	159933934	2	-	.	gene_id "ENSG00000085552"; transcript_id "ENSG00000085552.3_M2"
1	bjp	exon	159934190	159934332	2	-	.	gene_id "ENSG00000085552"; transcript_id "ENSG00000085552.4_M2"
1	bjp	exon	159934425	159934570	2	-	.	gene_id "ENSG00000085552"; transcript_id "ENSE00003464485"
1	bjp	exon	159934681	159934822	2	-	.	gene_id "ENSG00000085552"; transcript_id "ENSE00003581896"
1	bjp	exon	159936399	159936516	2	-	.	gene_id "ENSG00000085552"; transcript_id "ENSE00003507900"
1	bjp	exon	159936754	159936908	2	-	.	gene_id "ENSG00000085552"; transcript_id "ENSE00003576507"
1	bjp	exon	159937686	159937838	2	-	.	gene_id "ENSG00000085552"; transcript_id "ENSE00003572276"
1	bjp	exon	159942963	159943151	2	-	.	gene_id "ENSG00000085552"; transcript_id "ENSE00003496128"
1	bjp	exon	159943397	159943628	2	-	.	gene_id "ENSG00000085552"; transcript_id "ENSE00003461150"
1	bjp	exon	159945573	159945604	2	-	.	gene_id "ENSG00000085552"; transcript_id "ENSG00000085552.2_M3"
1	bjp	exon	159951492	159951866	2	-	.	gene_id "ENSG00000162723"; transcript_id "ENSE00003475412"
1	bjp	exon	159952262	159952534	2	-	.	gene_id "ENSG00000162723"; transcript_id "ENSE00003532074"
1	bjp	exon	159953309	159953653	2	-	.	gene_id "ENSG00000162723"; transcript_id "ENSG00000162723.1_M3"
1	bjp	exon	159954092	159954254	2	-	.	gene_id "ENSG00000162723"; transcript_id "ENSG00000162723.2_M3"
1	bjp	exon	159965499	159965645	2	+	.	gene_id "ENSG00000224259"; transcript_id "ENSE00001803314"
1	bjp	exon	159972548	159972840	2	-	.	gene_id "ENSG00000273933"; transcript_id "ENSE00003717738"
1	bjp	exon	159972997	159973281	2	-	.	gene_id "ENSG00000273933"; transcript_id "ENSE00003724832"
1	bjp	exon	159973798	159974064	2	-	.	gene_id "ENSG00000273933"; transcript_id "ENSE00003743224"
1	bjp	exon	159978600	159979061	2	+	.	gene_id "ENSG00000224259"; transcript_id "ENSE00001610015"
1	bjp	exon	159982937	159984750	2	+	.	gene_id "ENSG00000224259"; transcript_id "ENSE00003786080"
1	bjp	exon	159998651	159999494	2	-	.	gene_id "ENSG00000177807"; transcript_id "ENSG00000177807.1_M4"
1	bjp	exon	160020300	160020727	2	+	.	gene_id "ENSG00000237409"; transcript_id "ENSE00001761688"
1	bjp	exon	160024953	160026794	2	-	.	gene_id "ENSG00000260766"; transcript_id "ENSE00002630335"
1	bjp	exon	160027673	160031991	2	-	.	gene_id "ENSG00000143315"; transcript_id "ENSE00001446298"
1	bjp	exon	160037467	160042532	2	-	.	gene_id "ENSG00000177807"; transcript_id "ENSG00000177807.1_M12"
1	bjp	exon	160062488	160062630	2	+	.	gene_id "ENSG00000225279"; transcript_id "ENSE00001609344"
1	bjp	exon	160063489	160063589	2	+	.	gene_id "ENSG00000225279"; transcript_id "ENSE00001668512"
1	bjp	exon	160064736	160064850	2	+	.	gene_id "ENSG00000225279"; transcript_id "ENSE00001720066"
1	bjp	exon	160064984	160065031	2	+	.	gene_id "ENSG00000225279"; transcript_id "ENSE00001768607"
1	bjp	exon	160067912	160068048	2	-	.	gene_id "ENSG00000177807"; transcript_id "ENSE00003810776"
1	bjp	exon	160070022	160070483	2	-	.	gene_id "ENSG00000177807"; transcript_id "ENSG00000177807.1_M5"
1	bjp	exon	160079584	160079821	2	+	.	gene_id "ENSG00000225279"; transcript_id "ENSE00001725043"
1	bjp	exon	160081570	160081697	2	+	.	gene_id "ENSG00000162728"; transcript_id "ENSE00001068017"
1	bjp	exon	160083917	160084880	2	+	.	gene_id "ENSG00000162728"; transcript_id "ENSE00001446295"
1	bjp	exon	160087486	160090563	2	+	.	gene_id "ENSG00000162728"; transcript_id "ENSE00001446294"
1	bjp	exon	160091340	160091631	2	-	.	gene_id "ENSG00000162729"; transcript_id "ENSG00000162729.1_M3"
1	bjp	exon	160091808	160091938	2	-	.	gene_id "ENSG00000162729"; transcript_id "ENSE00001411208"
1	bjp	exon	160092282	160092695	2	-	.	gene_id "ENSG00000162729"; transcript_id "ENSE00001347776"
1	bjp	exon	160092924	160093331	2	-	.	gene_id "ENSG00000162729"; transcript_id "ENSE00001068024"
1	bjp	exon	160093710	160094171	2	-	.	gene_id "ENSG00000162729"; transcript_id "ENSG00000162729.1_M2"
1	bjp	exon	160094869	160095332	2	-	.	gene_id "ENSG00000162729"; transcript_id "ENSG00000162729.2_M2"
1	bjp	exon	160098409	160098689	2	-	.	gene_id "ENSG00000162729"; transcript_id "ENSG00000162729.3_M2"
1	bjp	exon	160115759	160115873	2	+	.	gene_id "ENSG00000018625"; transcript_id "ENSG00000018625.1_M4"
1	bjp	exon	160120906	160121275	2	+	.	gene_id "ENSG00000018625"; transcript_id "ENSG00000018625.1_M3"
1	bjp	exon	160123213	160123416	2	+	.	gene_id "ENSG00000018625"; transcript_id "ENSE00003569868"
1	bjp	exon	160123943	160124056	2	+	.	gene_id "ENSG00000018625"; transcript_id "ENSG00000018625.1_M2"
1	bjp	exon	160124296	160124430	2	+	.	gene_id "ENSG00000018625"; transcript_id "ENSE00003639983"
1	bjp	exon	160125136	160125542	2	+	.	gene_id "ENSG00000018625"; transcript_id "ENSG00000018625.2_M2"
1	bjp	exon	160127552	160127820	2	+	.	gene_id "ENSG00000018625"; transcript_id "ENSG00000018625.3_M2"
1	bjp	exon	160128652	160128850	2	+	.	gene_id "ENSG00000018625"; transcript_id "ENSE00003596330"
1	bjp	exon	160128980	160129089	2	+	.	gene_id "ENSG00000018625"; transcript_id "ENSE00003556570"
1	bjp	exon	160129266	160129400	2	+	.	gene_id "ENSG00000018625"; transcript_id "ENSE00003511062"
1	bjp	exon	160130102	160130291	2	+	.	gene_id "ENSG00000018625"; transcript_id "ENSE00003626445"
1	bjp	exon	160130422	160130597	2	+	.	gene_id "ENSG00000018625"; transcript_id "ENSE00003505424"
1	bjp	exon	160134484	160134620	2	+	.	gene_id "ENSG00000018625"; transcript_id "ENSE00003593324"
1	bjp	exon	160135145	160135295	2	+	.	gene_id "ENSG00000018625"; transcript_id "ENSE00003536370"
1	bjp	exon	160135434	160135602	2	+	.	gene_id "ENSG00000018625"; transcript_id "ENSE00003609510"
1	bjp	exon	160135839	160135993	2	+	.	gene_id "ENSG00000018625"; transcript_id "ENSE00003570573"
1	bjp	exon	160136247	160136370	2	+	.	gene_id "ENSG00000018625"; transcript_id "ENSE00003514959"
1	bjp	exon	160136570	160136715	2	+	.	gene_id "ENSG00000018625"; transcript_id "ENSG00000018625.2_M3"
1	bjp	exon	160136901	160137202	2	+	.	gene_id "ENSG00000018625"; transcript_id "ENSG00000018625.4_M2"
1	bjp	exon	160139640	160139741	2	+	.	gene_id "ENSG00000018625"; transcript_id "ENSE00003474261"
1	bjp	exon	160139893	160140058	2	+	.	gene_id "ENSG00000018625"; transcript_id "ENSG00000018625.2_M4"
1	bjp	exon	160140651	160140774	2	+	.	gene_id "ENSG00000018625"; transcript_id "ENSE00001928712"
1	bjp	exon	160141294	160143591	2	+	.	gene_id "ENSG00000018625"; transcript_id "ENSG00000018625.3_M3"
1	bjp	exon	160151570	160152187	2	+	.	gene_id "ENSG00000132681"; transcript_id "ENSG00000132681.1_M2"
1	bjp	exon	160153165	160153224	2	+	.	gene_id "ENSG00000132681"; transcript_id "ENSE00002306305"
1	bjp	exon	160155045	160155248	2	+	.	gene_id "ENSG00000132681"; transcript_id "ENSE00002280488"
1	bjp	exon	160156045	160156158	2	+	.	gene_id "ENSG00000132681"; transcript_id "ENSE00002396579"
1	bjp	exon	160159002	160159136	2	+	.	gene_id "ENSG00000132681"; transcript_id "ENSE00002357392"
1	bjp	exon	160159409	160159526	2	+	.	gene_id "ENSG00000132681"; transcript_id "ENSE00002368955"
1	bjp	exon	160166528	160166726	2	+	.	gene_id "ENSG00000132681"; transcript_id "ENSE00003639975"
1	bjp	exon	160166968	160167077	2	+	.	gene_id "ENSG00000132681"; transcript_id "ENSE00003481452"
1	bjp	exon	160167278	160167429	2	+	.	gene_id "ENSG00000132681"; transcript_id "ENSG00000132681.2_M2"
1	bjp	exon	160169673	160171440	2	+	.	gene_id "ENSG00000132681"; transcript_id "ENSG00000132681.1_M3"
1	bjp	exon	160171585	160171757	2	+	.	gene_id "ENSG00000132681"; transcript_id "ENSE00003551563"
1	bjp	exon	160173581	160173717	2	+	.	gene_id "ENSG00000132681"; transcript_id "ENSE00003618730"
1	bjp	exon	160174111	160174261	2	+	.	gene_id "ENSG00000132681"; transcript_id "ENSE00003679935"
1	bjp	exon	160174579	160174747	2	+	.	gene_id "ENSG00000132681"; transcript_id "ENSE00003612484"
1	bjp	exon	160176092	160176246	2	+	.	gene_id "ENSG00000132681"; transcript_id "ENSE00003550251"
1	bjp	exon	160176479	160176602	2	+	.	gene_id "ENSG00000132681"; transcript_id "ENSG00000132681.3_M2"
1	bjp	exon	160177406	160177664	2	+	.	gene_id "ENSG00000132681"; transcript_id "ENSG00000132681.2_M3"
1	bjp	exon	160181684	160181814	2	+	.	gene_id "ENSG00000132681"; transcript_id "ENSE00003606971"
1	bjp	exon	160181930	160182031	2	+	.	gene_id "ENSG00000132681"; transcript_id "ENSE00003570411"
1	bjp	exon	160182692	160183428	2	+	.	gene_id "ENSG00000132681"; transcript_id "ENSG00000132681.4_M2"
1	bjp	exon	160186671	160186977	2	+	.	gene_id "ENSG00000132681"; transcript_id "ENSE00003514456"
1	bjp	exon	160190556	160191030	2	+	.	gene_id "ENSG00000143318"; transcript_id "ENSE00001886410"
1	bjp	exon	160192638	160192886	2	+	.	gene_id "ENSG00000143318"; transcript_id "ENSG00000143318.1_M2"
1	bjp	exon	160193747	160193847	2	+	.	gene_id "ENSG00000143318"; transcript_id "ENSE00003473934"
1	bjp	exon	160195012	160195123	2	+	.	gene_id "ENSG00000143318"; transcript_id "ENSE00003461137"
1	bjp	exon	160195461	160195534	2	+	.	gene_id "ENSG00000143318"; transcript_id "ENSE00003554827"
1	bjp	exon	160195897	160196027	2	+	.	gene_id "ENSG00000143318"; transcript_id "ENSE00003519362"
1	bjp	exon	160197569	160197614	2	+	.	gene_id "ENSG00000143318"; transcript_id "ENSE00003508983"
1	bjp	exon	160198210	160198324	2	+	.	gene_id "ENSG00000143318"; transcript_id "ENSE00001807440"
1	bjp	exon	160198677	160198731	2	+	.	gene_id "ENSG00000143318"; transcript_id "ENSE00003476727"
1	bjp	exon	160198953	160199053	2	+	.	gene_id "ENSG00000143318"; transcript_id "ENSE00003515805"
1	bjp	exon	160199851	160199925	2	+	.	gene_id "ENSG00000143318"; transcript_id "ENSE00000959231"
1	bjp	exon	160201245	160201886	2	+	.	gene_id "ENSG00000143318"; transcript_id "ENSG00000143318.2_M2"
1	bjp	exon	160202199	160202516	2	-	.	gene_id "ENSG00000227741"; transcript_id "ENSE00001723528"
1	bjp	exon	160205071	160205134	2	-	.	gene_id "ENSG00000227741"; transcript_id "ENSE00001651921"
1	bjp	exon	160205523	160206376	2	-	.	gene_id "ENSG00000227741"; transcript_id "ENSE00001594608_F1"
1	bjp	exon	160207133	160207237	2	+	.	gene_id "ENSG00000162734"; transcript_id "ENSE00001446271"
1	bjp	exon	160208257	160208387	2	-	.	gene_id "ENSG00000227741"; transcript_id "ENSE00001608981"
1	bjp	exon	160208464	160208665	2	+	.	gene_id "ENSG00000162734"; transcript_id "ENSE00001446270"
1	bjp	exon	160208844	160208869	2	-	.	gene_id "ENSG00000227741"; transcript_id "ENSE00001795254"
1	bjp	exon	160211287	160211314	2	+	.	gene_id "ENSG00000162734"; transcript_id "ENSE00001908192"
1	bjp	exon	160211543	160211716	2	+	.	gene_id "ENSG00000162734"; transcript_id "ENSG00000162734.1_M2"
1	bjp	exon	160213110	160213265	2	+	.	gene_id "ENSG00000162734"; transcript_id "ENSE00003530085"
1	bjp	exon	160213422	160215376	2	+	.	gene_id "ENSG00000162734"; transcript_id "ENSG00000162734.1_M3"
1	bjp	exon	160215715	160217463	2	-	.	gene_id "ENSG00000132716"; transcript_id "ENSG00000132716.1_M4"
1	bjp	exon	160217851	160218440	2	-	.	gene_id "ENSG00000132716"; transcript_id "ENSG00000132716.1_M2"
1	bjp	exon	160218849	160220139	2	-	.	gene_id "ENSG00000132716"; transcript_id "ENSG00000132716.2_M4"
1	bjp	exon	160220459	160220934	2	-	.	gene_id "ENSG00000132716"; transcript_id "ENSG00000132716.1_M3"
1	bjp	exon	160221087	160221210	2	-	.	gene_id "ENSG00000132716"; transcript_id "ENSG00000132716.2_M2"
1	bjp	exon	160222651	160222781	2	-	.	gene_id "ENSG00000132716"; transcript_id "ENSG00000132716.3_M2"
1	bjp	exon	160224442	160224549	2	-	.	gene_id "ENSG00000132716"; transcript_id "ENSG00000132716.2_M3"
1	bjp	exon	160225062	160225119	2	-	.	gene_id "ENSG00000132716"; transcript_id "ENSE00003499599"
1	bjp	exon	160225591	160225663	2	-	.	gene_id "ENSG00000132716"; transcript_id "ENSE00003703233"
1	bjp	exon	160231297	160231407	2	-	.	gene_id "ENSG00000132716"; transcript_id "ENSE00003705527"
1	bjp	exon	160237135	160237229	2	-	.	gene_id "ENSG00000132716"; transcript_id "ENSE00003704719"
1	bjp	exon	160238607	160238985	2	-	.	gene_id "ENSG00000132716"; transcript_id "ENSG00000132716.4_M2"
1	bjp	exon	160239222	160240141	2	-	.	gene_id "ENSG00000132716"; transcript_id "ENSG00000132716.1_M6"
1	bjp	exon	160243960	160244034	2	-	.	gene_id "ENSG00000132716"; transcript_id "ENSE00003711279"
1	bjp	exon	160261285	160261743	2	-	.	gene_id "ENSG00000132716"; transcript_id "ENSG00000132716.3_M4"
1	bjp	exon	160261803	160261922	2	+	.	gene_id "ENSG00000228606"; transcript_id "ENSE00001685690_F1"
1	bjp	exon	160262117	160262400	2	-	.	gene_id "ENSG00000132716"; transcript_id "ENSG00000132716.2_M6"
1	bjp	exon	160262532	160262778	2	+	.	gene_id "ENSG00000228606"; transcript_id "ENSE00001673710_F1"
1	bjp	exon	160263265	160263462	2	-	.	gene_id "ENSG00000258465"; transcript_id "ENSE00001822627"
1	bjp	exon	160276812	160279845	2	-	.	gene_id "ENSG00000162735"; transcript_id "ENSG00000162735.1_M9"
1	bjp	exon	160280070	160280246	2	-	.	gene_id "ENSG00000162735"; transcript_id "ENSG00000162735.1_M4"
1	bjp	exon	160281186	160281295	2	-	.	gene_id "ENSG00000162735"; transcript_id "ENSE00002159799"
1	bjp	exon	160282039	160282416	2	-	.	gene_id "ENSG00000162735"; transcript_id "ENSG00000162735.1_M6"
1	bjp	exon	160282459	160282519	2	-	.	gene_id "ENSG00000162735"; transcript_id "ENSG00000162735.1_M3"
1	bjp	exon	160282826	160283109	2	-	.	gene_id "ENSG00000162735"; transcript_id "ENSG00000162735.1_M2"
1	bjp	exon	160283530	160283639	2	-	.	gene_id "ENSG00000162735"; transcript_id "ENSE00003573312"
1	bjp	exon	160284131	160284231	2	-	.	gene_id "ENSG00000162735"; transcript_id "ENSG00000162735.2_M2"
1	bjp	exon	160285131	160285154	2	-	.	gene_id "ENSG00000162735"; transcript_id "ENSG00000162735.2_M4"
1	bjp	exon	160286285	160286348	2	-	.	gene_id "ENSG00000162735"; transcript_id "ENSE00002142677"
1	bjp	exon	160289273	160290216	2	-	.	gene_id "ENSG00000122218"; transcript_id "ENSE00001553726"
1	bjp	exon	160290492	160290686	2	-	.	gene_id "ENSG00000122218"; transcript_id "ENSE00001068120"
1	bjp	exon	160291335	160291496	2	-	.	gene_id "ENSG00000122218"; transcript_id "ENSE00001068110"
1	bjp	exon	160291819	160291929	2	-	.	gene_id "ENSG00000122218"; transcript_id "ENSE00001068111"
1	bjp	exon	160292012	160292198	2	-	.	gene_id "ENSG00000122218"; transcript_id "ENSE00001068117"
1	bjp	exon	160292484	160292620	2	-	.	gene_id "ENSG00000122218"; transcript_id "ENSE00001068108"
1	bjp	exon	160293166	160293234	2	-	.	gene_id "ENSG00000122218"; transcript_id "ENSE00001068114"
1	bjp	exon	160293386	160293463	2	-	.	gene_id "ENSG00000122218"; transcript_id "ENSE00001068119"
1	bjp	exon	160294484	160294593	2	-	.	gene_id "ENSG00000122218"; transcript_id "ENSE00001068116"
1	bjp	exon	160294768	160294857	2	-	.	gene_id "ENSG00000122218"; transcript_id "ENSG00000122218.1_M2"
1	bjp	exon	160295736	160295859	2	-	.	gene_id "ENSG00000122218"; transcript_id "ENSE00003486516"
1	bjp	exon	160296061	160296149	2	-	.	gene_id "ENSG00000122218"; transcript_id "ENSE00003602652"
1	bjp	exon	160297343	160297438	2	-	.	gene_id "ENSG00000122218"; transcript_id "ENSE00003473592"
1	bjp	exon	160297556	160297745	2	-	.	gene_id "ENSG00000122218"; transcript_id "ENSE00003556799"
1	bjp	exon	160298845	160298991	2	-	.	gene_id "ENSG00000122218"; transcript_id "ENSE00003574294"
1	bjp	exon	160299102	160299279	2	-	.	gene_id "ENSG00000122218"; transcript_id "ENSG00000122218.2_M2"
1	bjp	exon	160305231	160305598	2	-	.	gene_id "ENSG00000122218"; transcript_id "ENSG00000122218.1_M3"
1	bjp	exon	160305688	160305924	2	-	.	gene_id "ENSG00000122218"; transcript_id "ENSG00000122218.3_M2"
1	bjp	exon	160306354	160306493	2	-	.	gene_id "ENSG00000122218"; transcript_id "ENSE00000905038"
1	bjp	exon	160307163	160307245	2	-	.	gene_id "ENSG00000122218"; transcript_id "ENSE00000905039"
1	bjp	exon	160308930	160309176	2	-	.	gene_id "ENSG00000122218"; transcript_id "ENSG00000122218.4_M2"
1	bjp	exon	160310192	160310522	2	-	.	gene_id "ENSG00000122218"; transcript_id "ENSG00000122218.5_M2"
1	bjp	exon	160311868	160312018	2	-	.	gene_id "ENSG00000122218"; transcript_id "ENSE00000905042"
1	bjp	exon	160313085	160313167	2	-	.	gene_id "ENSG00000122218"; transcript_id "ENSE00000905043"
1	bjp	exon	160313990	160314125	2	-	.	gene_id "ENSG00000122218"; transcript_id "ENSE00000905044"
1	bjp	exon	160323431	160323530	2	-	.	gene_id "ENSG00000122218"; transcript_id "ENSE00000905045"
1	bjp	exon	160325543	160325652	2	-	.	gene_id "ENSG00000122218"; transcript_id "ENSE00000905046"
1	bjp	exon	160326104	160326216	2	-	.	gene_id "ENSG00000202078"; transcript_id "ENSE00001808594"
1	bjp	exon	160332448	160332557	2	-	.	gene_id "ENSG00000122218"; transcript_id "ENSE00000905047"
1	bjp	exon	160333462	160333679	2	-	.	gene_id "ENSG00000122218"; transcript_id "ENSG00000122218.6_M2"
1	bjp	exon	160335242	160335322	2	-	.	gene_id "ENSG00000122218"; transcript_id "ENSE00003553776"
1	bjp	exon	160339437	160339982	2	-	.	gene_id "ENSG00000122218"; transcript_id "ENSG00000122218.7_M2"
1	bjp	exon	160340181	160340294	2	-	.	gene_id "ENSG00000122218"; transcript_id "ENSG00000122218.8_M2"
1	bjp	exon	160343131	160343271	2	-	.	gene_id "ENSG00000122218"; transcript_id "ENSG00000122218.2_M3"
1	bjp	exon	160343401	160343481	2	+	.	gene_id "ENSG00000162736"; transcript_id "ENSG00000162736.1_M7"
1	bjp	exon	160343662	160343888	2	+	.	gene_id "ENSG00000162736"; transcript_id "ENSG00000162736.1_M3"
1	bjp	exon	160344476	160344614	2	+	.	gene_id "ENSG00000162736"; transcript_id "ENSE00001446229"
1	bjp	exon	160344722	160345171	2	+	.	gene_id "ENSG00000162736"; transcript_id "ENSG00000162736.1_M2"
1	bjp	exon	160348999	160349122	2	+	.	gene_id "ENSG00000162736"; transcript_id "ENSE00003493107"
1	bjp	exon	160350105	160350250	2	+	.	gene_id "ENSG00000162736"; transcript_id "ENSG00000162736.2_M2"
1	bjp	exon	160351222	160351372	2	+	.	gene_id "ENSG00000162736"; transcript_id "ENSG00000162736.1_M4"
1	bjp	exon	160351696	160351805	2	+	.	gene_id "ENSG00000162736"; transcript_id "ENSE00003587603"
1	bjp	exon	160352054	160352206	2	+	.	gene_id "ENSG00000162736"; transcript_id "ENSG00000162736.2_M3"
1	bjp	exon	160352887	160352991	2	+	.	gene_id "ENSG00000162736"; transcript_id "ENSE00003640515"
1	bjp	exon	160353160	160353237	2	+	.	gene_id "ENSG00000162736"; transcript_id "ENSE00003599667"
1	bjp	exon	160353323	160353501	2	+	.	gene_id "ENSG00000162736"; transcript_id "ENSE00001947875"
1	bjp	exon	160354118	160354290	2	+	.	gene_id "ENSG00000162736"; transcript_id "ENSE00003641398"
1	bjp	exon	160355655	160355757	2	+	.	gene_id "ENSG00000162736"; transcript_id "ENSG00000162736.2_M4"
1	bjp	exon	160355863	160355958	2	+	.	gene_id "ENSG00000162736"; transcript_id "ENSE00003540666"
1	bjp	exon	160356260	160356347	2	+	.	gene_id "ENSG00000162736"; transcript_id "ENSE00003477257"
1	bjp	exon	160356600	160357253	2	+	.	gene_id "ENSG00000162736"; transcript_id "ENSG00000162736.3_M4"
1	bjp	exon	160358149	160358952	2	+	.	gene_id "ENSG00000162736"; transcript_id "ENSG00000162736.3_M2"
1	bjp	exon	160367067	160367337	2	+	.	gene_id "ENSG00000171786"; transcript_id "ENSE00001166315"
1	bjp	exon	160370557	160372848	2	+	.	gene_id "ENSG00000171786"; transcript_id "ENSE00001171263"
1	bjp	exon	160392768	160392909	2	-	.	gene_id "ENSG00000201608"; transcript_id "ENSE00001807643"
1	bjp	exon	160400586	160400869	2	+	.	gene_id "ENSG00000162738"; transcript_id "ENSE00001446226"
1	bjp	exon	160415648	160415908	2	+	.	gene_id "ENSG00000162738"; transcript_id "ENSE00001446225"
1	bjp	exon	160416062	160416182	2	+	.	gene_id "ENSG00000162738"; transcript_id "ENSE00001068145"
1	bjp	exon	160419002	160419609	2	+	.	gene_id "ENSG00000162738"; transcript_id "ENSG00000162738.1_M2"
1	bjp	exon	160420411	160420547	2	+	.	gene_id "ENSG00000162738"; transcript_id "ENSE00001068142"
1	bjp	exon	160421052	160421187	2	+	.	gene_id "ENSG00000162738"; transcript_id "ENSE00003602977"
1	bjp	exon	160424052	160424283	2	+	.	gene_id "ENSG00000162738"; transcript_id "ENSG00000162738.2_M2"
1	bjp	exon	160425118	160428678	2	+	.	gene_id "ENSG00000162738"; transcript_id "ENSE00001446224"
1	bjp	exon	160485030	160486754	2	-	.	gene_id "ENSG00000162739"; transcript_id "ENSG00000162739.1_M3"
1	bjp	exon	160487104	160487175	2	-	.	gene_id "ENSG00000162739"; transcript_id "ENSE00001068152"
1	bjp	exon	160489088	160489170	2	-	.	gene_id "ENSG00000162739"; transcript_id "ENSG00000162739.1_M2"
1	bjp	exon	160490198	160490236	2	-	.	gene_id "ENSG00000162739"; transcript_id "ENSE00001068148"
1	bjp	exon	160490575	160490685	2	-	.	gene_id "ENSG00000162739"; transcript_id "ENSE00001068155"
1	bjp	exon	160491125	160491388	2	-	.	gene_id "ENSG00000162739"; transcript_id "ENSE00001068154"
1	bjp	exon	160496061	160496393	2	-	.	gene_id "ENSG00000162739"; transcript_id "ENSE00001068151"
1	bjp	exon	160523144	160523262	2	-	.	gene_id "ENSG00000162739"; transcript_id "ENSG00000162739.2_M3"
1	bjp	exon	160537073	160537187	2	+	.	gene_id "ENSG00000234425"; transcript_id "ENSE00001694202"
1	bjp	exon	160541095	160548321	2	-	.	gene_id "ENSG00000066294"; transcript_id "ENSG00000066294.1_M5"
1	bjp	exon	160549917	160549979	2	-	.	gene_id "ENSG00000066294"; transcript_id "ENSE00003483687"
1	bjp	exon	160550938	160551410	2	-	.	gene_id "ENSG00000066294"; transcript_id "ENSG00000066294.1_M2"
1	bjp	exon	160552705	160552737	2	-	.	gene_id "ENSG00000066294"; transcript_id "ENSE00001206496"
1	bjp	exon	160552907	160553497	2	-	.	gene_id "ENSG00000066294"; transcript_id "ENSG00000066294.1_M3"
1	bjp	exon	160553746	160554146	2	-	.	gene_id "ENSG00000066294"; transcript_id "ENSG00000066294.2_M2"
1	bjp	exon	160565404	160565745	2	-	.	gene_id "ENSG00000066294"; transcript_id "ENSE00003697388"
1	bjp	exon	160570939	160571458	2	+	.	gene_id "ENSG00000234425"; transcript_id "ENSE00001779077"
1	bjp	exon	160579392	160579516	2	-	.	gene_id "ENSG00000066294"; transcript_id "ENSG00000066294.2_M3"
1	bjp	exon	160608100	160610798	2	-	.	gene_id "ENSG00000117090"; transcript_id "ENSG00000117090.1_M3"
1	bjp	exon	160612488	160612580	2	-	.	gene_id "ENSG00000117090"; transcript_id "ENSE00003476933"
1	bjp	exon	160619776	160619849	2	-	.	gene_id "ENSG00000117090"; transcript_id "ENSE00001166196"
1	bjp	exon	160623503	160623585	2	-	.	gene_id "ENSG00000117090"; transcript_id "ENSE00003744755"
1	bjp	exon	160624096	160624185	2	-	.	gene_id "ENSG00000117090"; transcript_id "ENSE00001166202"
1	bjp	exon	160634613	160634897	2	-	.	gene_id "ENSG00000117090"; transcript_id "ENSE00001166212"
1	bjp	exon	160637011	160637529	2	-	.	gene_id "ENSG00000117090"; transcript_id "ENSG00000117090.2_M3"
1	bjp	exon	160646870	160647295	2	-	.	gene_id "ENSG00000117090"; transcript_id "ENSG00000117090.3_M3"
1	bjp	exon	160670148	160670777	2	+	.	gene_id "ENSG00000235101"; transcript_id "ENSE00001646064_F1"
1	bjp	exon	160670980	160671499	2	+	.	gene_id "ENSG00000228863"; transcript_id "ENSE00003160671_F1"
1	bjp	exon	160673012	160673654	2	+	.	gene_id "ENSG00000228863"; transcript_id "ENSG00000228863.1_M2"
1	bjp	exon	160676360	160676504	2	+	.	gene_id "ENSG00000228863"; transcript_id "ENSG00000228863.2_M2"
1	bjp	exon	160678324	160678520	2	+	.	gene_id "ENSG00000228863"; transcript_id "ENSE00003771042"
1	bjp	exon	160678746	160678942	2	-	.	gene_id "ENSG00000117091"; transcript_id "ENSE00001446197_F1"
1	bjp	exon	160679056	160679131	2	-	.	gene_id "ENSG00000117091"; transcript_id "ENSE00001446197_F2"
1	bjp	exon	160680422	160681468	2	-	.	gene_id "ENSG00000117091"; transcript_id "ENSG00000117091.1_M2"
1	bjp	exon	160683519	160683598	2	-	.	gene_id "ENSG00000117091"; transcript_id "ENSE00001679419_F1"
1	bjp	exon	160684315	160684954	2	-	.	gene_id "ENSG00000117091"; transcript_id "ENSG00000117091.2_M2"
1	bjp	exon	160685102	160685189	2	-	.	gene_id "ENSG00000117091"; transcript_id "ENSG00000117091.3_M2"
1	bjp	exon	160711682	160711851	2	-	.	gene_id "ENSG00000117091"; transcript_id "ENSG00000117091.1_M3"
1	bjp	exon	160739057	160739356	2	+	.	gene_id "ENSG00000026751"; transcript_id "ENSG00000026751.1_M6"
1	bjp	exon	160739512	160739750	2	+	.	gene_id "ENSG00000026751"; transcript_id "ENSE00001845059"
1	bjp	exon	160748194	160748514	2	+	.	gene_id "ENSG00000026751"; transcript_id "ENSG00000026751.1_M2"
1	bjp	exon	160749821	160750132	2	+	.	gene_id "ENSG00000026751"; transcript_id "ENSG00000026751.2_M2"
1	bjp	exon	160753106	160754821	2	+	.	gene_id "ENSG00000026751"; transcript_id "ENSG00000026751.3_M2"
1	bjp	exon	160796074	160796311	2	+	.	gene_id "ENSG00000122224"; transcript_id "ENSG00000122224.1_M9"
1	bjp	exon	160797110	160797275	2	+	.	gene_id "ENSG00000122224"; transcript_id "ENSE00001947793"
1	bjp	exon	160798826	160799664	2	+	.	gene_id "ENSG00000122224"; transcript_id "ENSG00000122224.1_M2"
1	bjp	exon	160799686	160800227	2	+	.	gene_id "ENSG00000122224"; transcript_id "ENSG00000122224.1_M3"
1	bjp	exon	160801790	160802698	2	+	.	gene_id "ENSG00000122224"; transcript_id "ENSG00000122224.2_M2"
1	bjp	exon	160809749	160813911	2	+	.	gene_id "ENSG00000122224"; transcript_id "ENSG00000122224.1_M4"
1	bjp	exon	160814420	160815339	2	+	.	gene_id "ENSG00000122224"; transcript_id "ENSG00000122224.2_M4"
1	bjp	exon	160816594	160816863	2	+	.	gene_id "ENSG00000122224"; transcript_id "ENSE00001166088"
1	bjp	exon	160818218	160818319	2	+	.	gene_id "ENSG00000122224"; transcript_id "ENSE00001228897"
1	bjp	exon	160819321	160819374	2	+	.	gene_id "ENSG00000122224"; transcript_id "ENSE00000789190"
1	bjp	exon	160823465	160823796	2	+	.	gene_id "ENSG00000122224"; transcript_id "ENSG00000122224.3_M2"
1	bjp	exon	160824181	160824249	2	+	.	gene_id "ENSG00000122224"; transcript_id "ENSE00000789192"
1	bjp	exon	160827748	160828261	2	+	.	gene_id "ENSG00000122224"; transcript_id "ENSG00000122224.4_M2"
1	bjp	exon	160830160	160831427	2	-	.	gene_id "ENSG00000122223"; transcript_id "ENSG00000122223.1_M3"
1	bjp	exon	160832519	160832719	2	-	.	gene_id "ENSG00000122223"; transcript_id "ENSG00000122223.1_M2"
1	bjp	exon	160834051	160834116	2	-	.	gene_id "ENSG00000122223"; transcript_id "ENSE00003575430"
1	bjp	exon	160836195	160836254	2	-	.	gene_id "ENSG00000122223"; transcript_id "ENSE00000829191"
1	bjp	exon	160838451	160838518	2	-	.	gene_id "ENSG00000122223"; transcript_id "ENSE00003489392"
1	bjp	exon	160838820	160839165	2	-	.	gene_id "ENSG00000122223"; transcript_id "ENSG00000122223.2_M2"
1	bjp	exon	160841210	160841500	2	-	.	gene_id "ENSG00000122223"; transcript_id "ENSG00000122223.3_M2"
1	bjp	exon	160841584	160841901	2	-	.	gene_id "ENSG00000122223"; transcript_id "ENSE00001224356"
1	bjp	exon	160848010	160848502	2	+	.	gene_id "ENSG00000226003"; transcript_id "ENSE00001796325"
1	bjp	exon	160862617	160862855	2	-	.	gene_id "ENSG00000122223"; transcript_id "ENSG00000122223.2_M3"
1	bjp	exon	160876539	160876816	2	-	.	gene_id "ENSG00000179914"; transcript_id "ENSE00001288370"
1	bjp	exon	160879311	160879414	2	-	.	gene_id "ENSG00000179914"; transcript_id "ENSG00000179914.1_M2"
1	bjp	exon	160880588	160880708	2	-	.	gene_id "ENSG00000179914"; transcript_id "ENSE00003601200"
1	bjp	exon	160881154	160881521	2	-	.	gene_id "ENSG00000179914"; transcript_id "ENSG00000179914.2_M2"
1	bjp	exon	160883428	160883526	2	-	.	gene_id "ENSG00000179914"; transcript_id "ENSE00001288357"
1	bjp	exon	160884820	160884883	2	-	.	gene_id "ENSG00000179914"; transcript_id "ENSE00001288376"
1	bjp	exon	160885061	160885170	2	-	.	gene_id "ENSG00000179914"; transcript_id "ENSE00001344230"
1	bjp	exon	160931739	160932177	2	-	.	gene_id "ENSG00000232188"; transcript_id "ENSE00001600062"
1	bjp	exon	160934381	160934401	2	+	.	gene_id "ENSG00000198358"; transcript_id "ENSE00001709711_F1"
1	bjp	exon	160935537	160936126	2	+	.	gene_id "ENSG00000233691"; transcript_id "ENSE00001621727"
1	bjp	exon	160944858	160944958	2	+	.	gene_id "ENSG00000198358"; transcript_id "ENSE00001691447"
1	bjp	exon	160945025	160945065	2	-	.	gene_id "ENSG00000158764"; transcript_id "ENSE00001843858_F1"
1	bjp	exon	160945200	160945292	2	-	.	gene_id "ENSG00000158764"; transcript_id "ENSG00000158764.1_M2"
1	bjp	exon	160947929	160948032	2	-	.	gene_id "ENSG00000158764"; transcript_id "ENSE00003534664"
1	bjp	exon	160948651	160949922	2	+	.	gene_id "ENSG00000198358"; transcript_id "ENSE00001422036"
1	bjp	exon	160950046	160950166	2	-	.	gene_id "ENSG00000158764"; transcript_id "ENSE00003464469"
1	bjp	exon	160950553	160951012	2	-	.	gene_id "ENSG00000158764"; transcript_id "ENSG00000158764.2_M2"
1	bjp	exon	160951043	160951474	2	-	.	gene_id "ENSG00000158764"; transcript_id "ENSG00000158764.3_M2"
1	bjp	exon	160952620	160952733	2	-	.	gene_id "ENSG00000158764"; transcript_id "ENSE00001133365"
1	bjp	exon	160954387	160954450	2	-	.	gene_id "ENSG00000158764"; transcript_id "ENSE00001173765"
1	bjp	exon	160954727	160954799	2	-	.	gene_id "ENSG00000158764"; transcript_id "ENSE00001446166"
1	bjp	exon	160995211	160997956	2	-	.	gene_id "ENSG00000158769"; transcript_id "ENSE00001353809_F1"
1	bjp	exon	160999043	160999091	2	-	.	gene_id "ENSG00000158769"; transcript_id "ENSE00003459101"
1	bjp	exon	160999396	160999408	2	-	.	gene_id "ENSG00000158769"; transcript_id "ENSE00003521634"
1	bjp	exon	160999640	160999747	2	-	.	gene_id "ENSG00000158769"; transcript_id "ENSE00003584894"
1	bjp	exon	160999876	160999978	2	-	.	gene_id "ENSG00000158769"; transcript_id "ENSG00000158769.1_M2"
1	bjp	exon	161000146	161000348	2	-	.	gene_id "ENSG00000158769"; transcript_id "ENSG00000158769.2_M2"
1	bjp	exon	161000631	161000777	2	-	.	gene_id "ENSG00000158769"; transcript_id "ENSG00000158769.3_M2"
1	bjp	exon	161001020	161001353	2	-	.	gene_id "ENSG00000158769"; transcript_id "ENSG00000158769.1_M6"
1	bjp	exon	161021113	161021348	2	-	.	gene_id "ENSG00000158769"; transcript_id "ENSG00000158769.1_M4"
1	bjp	exon	161021388	161021487	2	-	.	gene_id "ENSG00000270149"; transcript_id "ENSE00001446157"
1	bjp	exon	161022750	161022827	2	-	.	gene_id "ENSG00000270149"; transcript_id "ENSE00001446158"
1	bjp	exon	161037631	161038729	2	-	.	gene_id "ENSG00000215845"; transcript_id "ENSG00000215845.1_M9"
1	bjp	exon	161038963	161038990	2	-	.	gene_id "ENSG00000215845"; transcript_id "ENSG00000215845.1_M2"
1	bjp	exon	161039251	161040009	2	-	.	gene_id "ENSG00000158773"; transcript_id "ENSG00000158773.1_M5"
1	bjp	exon	161040202	161040670	2	-	.	gene_id "ENSG00000158773"; transcript_id "ENSG00000158773.1_M6"
1	bjp	exon	161040814	161040872	2	-	.	gene_id "ENSG00000158773"; transcript_id "ENSE00003489648"
1	bjp	exon	161041324	161041846	2	-	.	gene_id "ENSG00000158773"; transcript_id "ENSG00000158773.1_M8"
1	bjp	exon	161042116	161042217	2	-	.	gene_id "ENSG00000158773"; transcript_id "ENSE00003473990"
1	bjp	exon	161042555	161042670	2	-	.	gene_id "ENSG00000158773"; transcript_id "ENSG00000158773.1_M2"
1	bjp	exon	161042833	161042882	2	-	.	gene_id "ENSG00000158773"; transcript_id "ENSE00003593098"
1	bjp	exon	161043253	161043360	2	-	.	gene_id "ENSG00000158773"; transcript_id "ENSG00000158773.1_M4"
1	bjp	exon	161044912	161044941	2	-	.	gene_id "ENSG00000158773"; transcript_id "ENSE00001446147"
1	bjp	exon	161045858	161045977	2	-	.	gene_id "ENSG00000158773"; transcript_id "ENSG00000158773.2_M6"
1	bjp	exon	161046946	161049334	2	-	.	gene_id "ENSG00000186517"; transcript_id "ENSG00000186517.1_M6"
1	bjp	exon	161049424	161049689	2	-	.	gene_id "ENSG00000186517"; transcript_id "ENSE00003521966"
1	bjp	exon	161051314	161051715	2	-	.	gene_id "ENSG00000186517"; transcript_id "ENSE00003478600"
1	bjp	exon	161052286	161052543	2	-	.	gene_id "ENSG00000186517"; transcript_id "ENSG00000186517.1_M3"
1	bjp	exon	161052626	161053385	2	-	.	gene_id "ENSG00000186517"; transcript_id "ENSG00000186517.1_M4"
1	bjp	exon	161054366	161054473	2	-	.	gene_id "ENSG00000186517"; transcript_id "ENSG00000186517.1_M2"
1	bjp	exon	161054623	161054705	2	-	.	gene_id "ENSG00000186517"; transcript_id "ENSE00003546369"
1	bjp	exon	161059614	161059716	2	-	.	gene_id "ENSG00000186517"; transcript_id "ENSE00003485509"
1	bjp	exon	161060156	161060262	2	-	.	gene_id "ENSG00000186517"; transcript_id "ENSE00002163783"
1	bjp	exon	161069528	161069970	2	-	.	gene_id "ENSG00000186517"; transcript_id "ENSG00000186517.1_M7"
1	bjp	exon	161073225	161073299	2	-	.	gene_id "ENSG00000143217"; transcript_id "ENSE00001040998"
1	bjp	exon	161073720	161073795	2	-	.	gene_id "ENSG00000143217"; transcript_id "ENSE00003657274"
1	bjp	exon	161074217	161074373	2	-	.	gene_id "ENSG00000143217"; transcript_id "ENSG00000143217.2_M2"
1	bjp	exon	161074611	161074759	2	-	.	gene_id "ENSG00000143217"; transcript_id "ENSE00001041003"
1	bjp	exon	161076355	161076475	2	-	.	gene_id "ENSG00000143217"; transcript_id "ENSE00002232577"
1	bjp	exon	161077453	161077743	2	-	.	gene_id "ENSG00000143217"; transcript_id "ENSE00003351283"
1	bjp	exon	161079590	161079949	2	-	.	gene_id "ENSG00000143217"; transcript_id "ENSE00003348696"
1	bjp	exon	161084465	161084812	2	+	.	gene_id "ENSG00000228917"; transcript_id "ENSE00001641975"
1	bjp	exon	161084937	161085028	2	+	.	gene_id "ENSG00000228917"; transcript_id "ENSE00001591408"
1	bjp	exon	161086903	161087571	2	+	.	gene_id "ENSG00000228917"; transcript_id "ENSE00001730538"
1	bjp	exon	161089218	161089599	2	-	.	gene_id "ENSG00000143217"; transcript_id "ENSE00001446126"
1	bjp	exon	161098361	161099505	2	+	.	gene_id "ENSG00000162755"; transcript_id "ENSG00000162755.1_M9"
1	bjp	exon	161099508	161099796	2	+	.	gene_id "ENSG00000162755"; transcript_id "ENSG00000162755.1_M5"
1	bjp	exon	161100061	161100346	2	+	.	gene_id "ENSG00000162755"; transcript_id "ENSG00000162755.1_M3"
1	bjp	exon	161100556	161100859	2	-	.	gene_id "ENSG00000143256"; transcript_id "ENSE00003640731"
1	bjp	exon	161102048	161102171	2	-	.	gene_id "ENSG00000143256"; transcript_id "ENSE00000958901"
1	bjp	exon	161102287	161102375	2	-	.	gene_id "ENSG00000143256"; transcript_id "ENSE00000958900"
1	bjp	exon	161117952	161118085	2	-	.	gene_id "ENSG00000143256"; transcript_id "ENSG00000143256.1_M2"
1	bjp	exon	161118112	161118881	2	+	.	gene_id "ENSG00000158793"; transcript_id "ENSG00000158793.1_M14"
1	bjp	exon	161118908	161119612	2	+	.	gene_id "ENSG00000158793"; transcript_id "ENSG00000158793.1_M8"
1	bjp	exon	161119819	161119952	2	+	.	gene_id "ENSG00000158793"; transcript_id "ENSG00000158793.1_M4"
1	bjp	exon	161120107	161120232	2	+	.	gene_id "ENSG00000158793"; transcript_id "ENSE00003536273"
1	bjp	exon	161120499	161120973	2	+	.	gene_id "ENSG00000158793"; transcript_id "ENSG00000158793.2_M4"
1	bjp	exon	161121194	161122306	2	-	.	gene_id "ENSG00000158796"; transcript_id "ENSG00000158796.1_M8"
1	bjp	exon	161122339	161122523	2	-	.	gene_id "ENSG00000158796"; transcript_id "ENSG00000158796.1_M10"
1	bjp	exon	161122985	161123221	2	-	.	gene_id "ENSG00000158796"; transcript_id "ENSG00000158796.1_M3"
1	bjp	exon	161123839	161123946	2	-	.	gene_id "ENSG00000158796"; transcript_id "ENSE00003705852"
1	bjp	exon	161124133	161124140	2	-	.	gene_id "ENSG00000158796"; transcript_id "ENSG00000158796.2_M3"
1	bjp	exon	161124527	161125445	2	+	.	gene_id "ENSG00000158793"; transcript_id "ENSG00000158793.1_M2"
1	bjp	exon	161130815	161130847	2	-	.	gene_id "ENSG00000158796"; transcript_id "ENSG00000158796.3_M3"
1	bjp	exon	161130954	161131182	2	-	.	gene_id "ENSG00000158796"; transcript_id "ENSG00000158796.1_M2"
1	bjp	exon	161132106	161132151	2	-	.	gene_id "ENSG00000158796"; transcript_id "ENSE00001819670"
1	bjp	exon	161132391	161132476	2	-	.	gene_id "ENSG00000158796"; transcript_id "ENSG00000158796.4_M3"
1	bjp	exon	161132551	161132688	2	-	.	gene_id "ENSG00000158796"; transcript_id "ENSG00000158796.1_M5"
1	bjp	exon	161154091	161154120	2	+	.	gene_id "ENSG00000143222"; transcript_id "ENSG00000143222.1_M5"
1	bjp	exon	161158412	161158856	2	+	.	gene_id "ENSG00000143222"; transcript_id "ENSG00000143222.1_M2"
1	bjp	exon	161159302	161159349	2	-	.	gene_id "ENSG00000224985"; transcript_id "ENSE00001660300"
1	bjp	exon	161159450	161159678	2	+	.	gene_id "ENSG00000143258"; transcript_id "ENSG00000143258.1_M5"
1	bjp	exon	161161363	161162097	2	+	.	gene_id "ENSG00000143258"; transcript_id "ENSG00000143258.2_M2"
1	bjp	exon	161162919	161163074	2	+	.	gene_id "ENSG00000143258"; transcript_id "ENSE00003632279"
1	bjp	exon	161165357	161165723	2	+	.	gene_id "ENSG00000143258"; transcript_id "ENSG00000143258.2_M4"
1	bjp	exon	161166410	161166672	2	+	.	gene_id "ENSG00000143224"; transcript_id "ENSG00000143224.1_M9"
1	bjp	exon	161166678	161166934	2	+	.	gene_id "ENSG00000143224"; transcript_id "ENSG00000143224.1_M2"
1	bjp	exon	161167100	161167486	2	+	.	gene_id "ENSG00000143224"; transcript_id "ENSG00000143224.1_M4"
1	bjp	exon	161167995	161168576	2	+	.	gene_id "ENSG00000143224"; transcript_id "ENSG00000143224.2_M9"
1	bjp	exon	161168993	161170024	2	+	.	gene_id "ENSG00000143224"; transcript_id "ENSG00000143224.1_M8"
1	bjp	exon	161170261	161170769	2	+	.	gene_id "ENSG00000143224"; transcript_id "ENSG00000143224.1_M3"
1	bjp	exon	161170907	161171220	2	+	.	gene_id "ENSG00000143224"; transcript_id "ENSG00000143224.1_M7"
1	bjp	exon	161171310	161172089	2	-	.	gene_id "ENSG00000158850"; transcript_id "ENSG00000158850.1_M4"
1	bjp	exon	161172227	161172410	2	-	.	gene_id "ENSG00000158850"; transcript_id "ENSG00000158850.1_M2"
1	bjp	exon	161173605	161174049	2	-	.	gene_id "ENSG00000158850"; transcript_id "ENSG00000158850.1_M3"
1	bjp	exon	161174907	161175228	2	-	.	gene_id "ENSG00000158850"; transcript_id "ENSG00000158850.2_M4"
1	bjp	exon	161175808	161176848	2	-	.	gene_id "ENSG00000158850"; transcript_id "ENSG00000158850.1_M10"
1	bjp	exon	161177969	161178013	2	+	.	gene_id "ENSG00000143224"; transcript_id "ENSE00001868040_F2"
1	bjp	exon	161184308	161191564	2	-	.	gene_id "ENSG00000158859"; transcript_id "ENSE00001446083"
1	bjp	exon	161192065	161192240	2	-	.	gene_id "ENSG00000158859"; transcript_id "ENSE00001041585"
1	bjp	exon	161193213	161193388	2	-	.	gene_id "ENSG00000158859"; transcript_id "ENSE00001041575"
1	bjp	exon	161193640	161193826	2	-	.	gene_id "ENSG00000158859"; transcript_id "ENSE00001041571"
1	bjp	exon	161193935	161194221	2	-	.	gene_id "ENSG00000158859"; transcript_id "ENSG00000158859.1_M2"
1	bjp	exon	161195465	161195751	2	-	.	gene_id "ENSG00000158859"; transcript_id "ENSG00000158859.2_M2"
1	bjp	exon	161195979	161196880	2	-	.	gene_id "ENSG00000158859"; transcript_id "ENSG00000158859.1_M3"
1	bjp	exon	161197104	161197156	2	+	.	gene_id "ENSG00000158864"; transcript_id "ENSE00001844306"
1	bjp	exon	161197419	161197487	2	+	.	gene_id "ENSG00000158864"; transcript_id "ENSE00001879424"
1	bjp	exon	161197995	161199056	2	-	.	gene_id "ENSG00000158859"; transcript_id "ENSG00000158859.3_M2"
1	bjp	exon	161199315	161199523	2	+	.	gene_id "ENSG00000158864"; transcript_id "ENSE00001132501"
1	bjp	exon	161202046	161202480	2	+	.	gene_id "ENSG00000158864"; transcript_id "ENSG00000158864.1_M5"
1	bjp	exon	161203437	161203837	2	+	.	gene_id "ENSG00000158864"; transcript_id "ENSG00000158864.1_M3"
1	bjp	exon	161206407	161206597	2	+	.	gene_id "ENSG00000158864"; transcript_id "ENSG00000158864.2_M3"
1	bjp	exon	161209193	161209313	2	+	.	gene_id "ENSG00000158864"; transcript_id "ENSG00000158864.3_M3"
1	bjp	exon	161209483	161209727	2	+	.	gene_id "ENSG00000158864"; transcript_id "ENSG00000158864.4_M3"
1	bjp	exon	161209857	161209931	2	+	.	gene_id "ENSG00000158864"; transcript_id "ENSG00000158864.1_M2"
1	bjp	exon	161210111	161210710	2	+	.	gene_id "ENSG00000158864"; transcript_id "ENSG00000158864.1_M7"
1	bjp	exon	161212351	161212480	2	+	.	gene_id "ENSG00000158864"; transcript_id "ENSE00003559161"
1	bjp	exon	161213250	161213475	2	+	.	gene_id "ENSG00000158864"; transcript_id "ENSG00000158864.5_M3"
1	bjp	exon	161213649	161214395	2	+	.	gene_id "ENSG00000158864"; transcript_id "ENSG00000158864.1_M9"
1	bjp	exon	161215234	161215370	2	+	.	gene_id "ENSG00000158869"; transcript_id "ENSG00000158869.1_M3"
1	bjp	exon	161217986	161218077	2	+	.	gene_id "ENSG00000158869"; transcript_id "ENSE00001041693"
1	bjp	exon	161218241	161218276	2	+	.	gene_id "ENSG00000158869"; transcript_id "ENSE00003492714"
1	bjp	exon	161218703	161218723	2	+	.	gene_id "ENSG00000158869"; transcript_id "ENSE00003480932"
1	bjp	exon	161218881	161219248	2	+	.	gene_id "ENSG00000158869"; transcript_id "ENSE00003565129"
1	bjp	exon	161220390	161220699	2	+	.	gene_id "ENSG00000158869"; transcript_id "ENSE00001851958"
1	bjp	exon	161222292	161222522	2	-	.	gene_id "ENSG00000158874"; transcript_id "ENSG00000158874.1_M7"
1	bjp	exon	161222918	161223631	2	-	.	gene_id "ENSG00000158874"; transcript_id "ENSG00000158874.1_M11"
1	bjp	exon	161225939	161226136	2	+	.	gene_id "ENSG00000158882"; transcript_id "ENSG00000158882.1_M6"
1	bjp	exon	161226304	161226604	2	+	.	gene_id "ENSG00000158882"; transcript_id "ENSG00000158882.1_M3"
1	bjp	exon	161226888	161226955	2	+	.	gene_id "ENSG00000158882"; transcript_id "ENSE00003583425"
1	bjp	exon	161227186	161227257	2	+	.	gene_id "ENSG00000284035"; transcript_id "ENSE00002723653_F1"
1	bjp	exon	161227262	161227350	2	+	.	gene_id "ENSG00000158882"; transcript_id "ENSE00003583099_F1"
1	bjp	exon	161227636	161227737	2	+	.	gene_id "ENSG00000158882"; transcript_id "ENSE00003592281"
1	bjp	exon	161227884	161227989	2	+	.	gene_id "ENSG00000158882"; transcript_id "ENSE00003663480"
1	bjp	exon	161228186	161228817	2	+	.	gene_id "ENSG00000158882"; transcript_id "ENSG00000158882.1_M7"
1	bjp	exon	161228956	161229665	2	+	.	gene_id "ENSG00000158882"; transcript_id "ENSG00000158882.2_M6"
1	bjp	exon	161229927	161230344	2	+	.	gene_id "ENSG00000158882"; transcript_id "ENSG00000158882.1_M4"
1	bjp	exon	161230745	161231474	2	-	.	gene_id "ENSG00000143257"; transcript_id "ENSG00000143257.1_M12"
1	bjp	exon	161232807	161232946	2	-	.	gene_id "ENSG00000143257"; transcript_id "ENSG00000143257.1_M2"
1	bjp	exon	161233169	161233338	2	-	.	gene_id "ENSG00000143257"; transcript_id "ENSE00002373394"
1	bjp	exon	161235257	161236598	2	-	.	gene_id "ENSG00000143257"; transcript_id "ENSG00000143257.1_M5"
1	bjp	exon	161238041	161238302	2	-	.	gene_id "ENSG00000143257"; transcript_id "ENSG00000143257.1_M9"
1	bjp	exon	161258727	161258983	2	+	.	gene_id "ENSG00000248485"; transcript_id "ENSE00002289271"
1	bjp	exon	161283668	161283722	2	+	.	gene_id "ENSG00000248485"; transcript_id "ENSE00002221094"
1	bjp	exon	161284339	161285450	2	+	.	gene_id "ENSG00000248485"; transcript_id "ENSE00002250626"
1	bjp	exon	161304735	161306190	2	-	.	gene_id "ENSG00000158887"; transcript_id "ENSG00000158887.1_M9"
1	bjp	exon	161306329	161306464	2	-	.	gene_id "ENSG00000158887"; transcript_id "ENSG00000158887.1_M2"
1	bjp	exon	161306708	161306921	2	-	.	gene_id "ENSG00000158887"; transcript_id "ENSG00000158887.2_M2"
1	bjp	exon	161307258	161307471	2	-	.	gene_id "ENSG00000158887"; transcript_id "ENSG00000158887.3_M2"
1	bjp	exon	161309839	161309972	2	-	.	gene_id "ENSG00000158887"; transcript_id "ENSG00000158887.4_M2"
1	bjp	exon	161314257	161314874	2	+	.	gene_id "ENSG00000143252"; transcript_id "ENSG00000143252.1_M6"
1	bjp	exon	161339562	161339588	2	+	.	gene_id "ENSG00000143252"; transcript_id "ENSE00002064548"
1	bjp	exon	161362329	161364730	2	+	.	gene_id "ENSG00000143252"; transcript_id "ENSG00000143252.1_M7"
1	bjp	exon	161365151	161365525	2	+	.	gene_id "ENSG00000143252"; transcript_id "ENSE00001931697_F2"
1	bjp	exon	161365703	161366197	2	+	.	gene_id "ENSG00000143252"; transcript_id "ENSE00001931697_F3"
1	bjp	exon	161366279	161366438	2	+	.	gene_id "ENSG00000143252"; transcript_id "ENSE00001931697_F4"
1	bjp	exon	161366502	161367841	2	+	.	gene_id "ENSG00000143252"; transcript_id "ENSE00001931697_F5"
1	bjp	exon	161378707	161379358	2	-	.	gene_id "ENSG00000236484"; transcript_id "ENSE00001675680"
1	bjp	exon	161399409	161399912	2	+	.	gene_id "ENSG00000283696"; transcript_id "ENSE00003798873"
1	bjp	exon	161401289	161401395	2	+	.	gene_id "ENSG00000206921"; transcript_id "ENSE00001808672"
1	bjp	exon	161403409	161403626	2	-	.	gene_id "ENSG00000283360"; transcript_id "ENSE00003791947"
1	bjp	exon	161419669	161419888	2	-	.	gene_id "ENSG00000283360"; transcript_id "ENSE00003798804"
1	bjp	exon	161420223	161420399	2	-	.	gene_id "ENSG00000283360"; transcript_id "ENSE00003794270"
1	bjp	exon	161427826	161428019	2	-	.	gene_id "ENSG00000283360"; transcript_id "ENSE00003797812"
1	bjp	exon	161505430	161506707	2	+	.	gene_id "ENSG00000143226"; transcript_id "ENSG00000143226.1_M16"
1	bjp	exon	161510834	161510956	2	+	.	gene_id "ENSG00000143226"; transcript_id "ENSG00000143226.1_M2"
1	bjp	exon	161513895	161513932	2	+	.	gene_id "ENSG00000143226"; transcript_id "ENSG00000143226.2_M2"
1	bjp	exon	161523290	161524013	2	+	.	gene_id "ENSG00000143226"; transcript_id "ENSE00001879927"
1	bjp	exon	161631055	161631462	2	-	.	gene_id "ENSG00000162747"; transcript_id "ENSG00000162747.2_M5"
1	bjp	exon	161671392	161671977	2	+	.	gene_id "ENSG00000072694"; transcript_id "ENSG00000072694.1_M2"
1	bjp	exon	161677476	161678654	2	+	.	gene_id "ENSG00000072694"; transcript_id "ENSG00000072694.2_M4"
1	bjp	exon	161683695	161685252	2	-	.	gene_id "ENSG00000213075"; transcript_id "ENSG00000213075.1_M2"
1	bjp	exon	161699506	161699607	2	+	.	gene_id "ENSG00000199595"; transcript_id "ENSE00001807435"
1	bjp	exon	161706972	161707343	2	+	.	gene_id "ENSG00000132185"; transcript_id "ENSG00000132185.1_M6"
1	bjp	exon	161710289	161710912	2	+	.	gene_id "ENSG00000132185"; transcript_id "ENSG00000132185.1_M5"
1	bjp	exon	161711208	161712218	2	+	.	gene_id "ENSG00000132185"; transcript_id "ENSG00000132185.1_M4"
1	bjp	exon	161713085	161714352	2	+	.	gene_id "ENSG00000132185"; transcript_id "ENSG00000132185.2_M6"
1	bjp	exon	161721563	161721661	2	+	.	gene_id "ENSG00000162746"; transcript_id "ENSE00001445988"
1	bjp	exon	161721755	161721850	2	+	.	gene_id "ENSG00000162746"; transcript_id "ENSE00001445987"
1	bjp	exon	161722653	161722703	2	+	.	gene_id "ENSG00000162746"; transcript_id "ENSG00000162746.1_M2"
1	bjp	exon	161722989	161723009	2	+	.	gene_id "ENSG00000162746"; transcript_id "ENSE00001416357"
1	bjp	exon	161723367	161723621	2	+	.	gene_id "ENSG00000162746"; transcript_id "ENSE00001408135"
1	bjp	exon	161725821	161726993	2	+	.	gene_id "ENSG00000162746"; transcript_id "ENSG00000162746.1_M5"
1	bjp	exon	161727247	161728143	2	+	.	gene_id "ENSG00000162746"; transcript_id "ENSG00000162746.1_M3"
1	bjp	exon	161735808	161736102	2	+	.	gene_id "ENSG00000241347"; transcript_id "ENSE00001857944"
1	bjp	exon	161749758	161750145	2	+	.	gene_id "ENSG00000081721"; transcript_id "ENSG00000081721.1_M4"
1	bjp	exon	161751132	161751377	2	+	.	gene_id "ENSG00000081721"; transcript_id "ENSE00001863416"
1	bjp	exon	161751655	161751781	2	+	.	gene_id "ENSG00000081721"; transcript_id "ENSG00000081721.1_M2"
1	bjp	exon	161751866	161751984	2	+	.	gene_id "ENSG00000081721"; transcript_id "ENSE00003550275"
1	bjp	exon	161752368	161752464	2	+	.	gene_id "ENSG00000081721"; transcript_id "ENSG00000081721.2_M2"
1	bjp	exon	161753075	161753406	2	+	.	gene_id "ENSG00000081721"; transcript_id "ENSG00000081721.1_M3"
1	bjp	exon	161756786	161757238	2	+	.	gene_id "ENSG00000081721"; transcript_id "ENSG00000081721.3_M2"
1	bjp	exon	161765325	161765501	2	-	.	gene_id "ENSG00000226889"; transcript_id "ENSE00001774918"
1	bjp	exon	161765830	161766227	2	-	.	gene_id "ENSG00000226889"; transcript_id "ENSE00001726653"
1	bjp	exon	161766294	161766442	2	+	.	gene_id "ENSG00000118217"; transcript_id "ENSE00001445975"
1	bjp	exon	161778244	161778320	2	+	.	gene_id "ENSG00000118217"; transcript_id "ENSE00001068178"
1	bjp	exon	161781912	161781999	2	+	.	gene_id "ENSG00000118217"; transcript_id "ENSE00001068181"
1	bjp	exon	161783990	161784096	2	+	.	gene_id "ENSG00000118217"; transcript_id "ENSE00001068184"
1	bjp	exon	161791408	161791537	2	+	.	gene_id "ENSG00000118217"; transcript_id "ENSE00001068185"
1	bjp	exon	161792124	161792327	2	+	.	gene_id "ENSG00000118217"; transcript_id "ENSE00001068180"
1	bjp	exon	161802052	161802272	2	+	.	gene_id "ENSG00000118217"; transcript_id "ENSE00000958927"
1	bjp	exon	161819633	161819818	2	+	.	gene_id "ENSG00000118217"; transcript_id "ENSE00000958928"
1	bjp	exon	161821070	161821161	2	+	.	gene_id "ENSG00000118217"; transcript_id "ENSE00000958929"
1	bjp	exon	161840075	161840468	2	+	.	gene_id "ENSG00000118217"; transcript_id "ENSE00001872390"
1	bjp	exon	161846449	161846580	2	+	.	gene_id "ENSG00000118217"; transcript_id "ENSE00003493033"
1	bjp	exon	161851722	161851835	2	+	.	gene_id "ENSG00000118217"; transcript_id "ENSE00003474506"
1	bjp	exon	161853224	161853323	2	+	.	gene_id "ENSG00000118217"; transcript_id "ENSE00003529347"
1	bjp	exon	161860207	161860277	2	+	.	gene_id "ENSG00000118217"; transcript_id "ENSG00000118217.1_M2"
1	bjp	exon	161863198	161863312	2	+	.	gene_id "ENSG00000118217"; transcript_id "ENSE00000796532"
1	bjp	exon	161890833	161892196	2	+	.	gene_id "ENSG00000229808"; transcript_id "ENSG00000229808.1_M2"
1	bjp	exon	161912296	161912380	2	+	.	gene_id "ENSG00000118217"; transcript_id "ENSE00001042100"
1	bjp	exon	161983192	161984276	2	-	.	gene_id "ENSG00000162745"; transcript_id "ENSG00000162745.1_M7"
1	bjp	exon	161984804	161985232	2	-	.	gene_id "ENSG00000162745"; transcript_id "ENSG00000162745.1_M2"
1	bjp	exon	161997825	161998349	2	-	.	gene_id "ENSG00000162745"; transcript_id "ENSE00001068175"
1	bjp	exon	162000113	162000341	2	-	.	gene_id "ENSG00000162745"; transcript_id "ENSG00000162745.2_M2"
1	bjp	exon	162006297	162006473	2	-	.	gene_id "ENSG00000162745"; transcript_id "ENSE00001426436"
1	bjp	exon	162017400	162017507	2	-	.	gene_id "ENSG00000162745"; transcript_id "ENSE00001733402"
1	bjp	exon	162019919	162020182	2	-	.	gene_id "ENSG00000162745"; transcript_id "ENSE00001427645"
1	bjp	exon	162023257	162023854	2	-	.	gene_id "ENSG00000162745"; transcript_id "ENSG00000162745.3_M2"
1	bjp	exon	162039343	162039567	2	+	.	gene_id "ENSG00000227818"; transcript_id "ENSE00001766937"
1	bjp	exon	162069774	162070282	2	+	.	gene_id "ENSG00000198929"; transcript_id "ENSG00000198929.1_M3"
1	bjp	exon	162154405	162154476	2	+	.	gene_id "ENSG00000198929"; transcript_id "ENSE00000958775"
1	bjp	exon	162157107	162157182	2	+	.	gene_id "ENSG00000266144"; transcript_id "ENSE00002724964"
1	bjp	exon	162287344	162287436	2	+	.	gene_id "ENSG00000198929"; transcript_id "ENSE00001042243"
1	bjp	exon	162300633	162300706	2	+	.	gene_id "ENSG00000198929"; transcript_id "ENSG00000198929.1_M2"
1	bjp	exon	162316852	162317320	2	-	.	gene_id "ENSG00000227094"; transcript_id "ENSE00001657042"
1	bjp	exon	162317747	162317794	2	-	.	gene_id "ENSG00000227094"; transcript_id "ENSE00001640690"
1	bjp	exon	162333017	162333125	2	+	.	gene_id "ENSG00000198929"; transcript_id "ENSE00001042247"
1	bjp	exon	162338643	162338742	2	+	.	gene_id "ENSG00000252262"; transcript_id "ENSE00002088730"
1	bjp	exon	162342546	162342640	2	+	.	gene_id "ENSG00000207729"; transcript_id "ENSE00001500003"
1	bjp	exon	162343835	162343976	2	+	.	gene_id "ENSG00000198929"; transcript_id "ENSE00001042228"
1	bjp	exon	162355187	162355353	2	+	.	gene_id "ENSG00000198929"; transcript_id "ENSE00001042255"
1	bjp	exon	162356960	162357136	2	+	.	gene_id "ENSG00000198929"; transcript_id "ENSE00001068172"
1	bjp	exon	162360537	162360924	2	+	.	gene_id "ENSG00000198929"; transcript_id "ENSG00000198929.2_M2"
1	bjp	exon	162362983	162365406	2	+	.	gene_id "ENSG00000198929"; transcript_id "ENSG00000198929.3_M2"
1	bjp	exon	162366904	162366907	2	+	.	gene_id "ENSG00000198929"; transcript_id "ENSE00001752056_F1"
1	bjp	exon	162367205	162367311	2	+	.	gene_id "ENSG00000198929"; transcript_id "ENSG00000198929.1_M6"
1	bjp	exon	162367464	162370475	2	+	.	gene_id "ENSG00000198929"; transcript_id "ENSG00000198929.1_M5"
1	bjp	exon	162373203	162374616	2	-	.	gene_id "ENSG00000171722"; transcript_id "ENSG00000171722.1_M2"
1	bjp	exon	162375290	162375403	2	-	.	gene_id "ENSG00000171722"; transcript_id "ENSE00001165805"
1	bjp	exon	162376535	162376870	2	-	.	gene_id "ENSG00000171722"; transcript_id "ENSG00000171722.2_M2"
1	bjp	exon	162378841	162379031	2	+	.	gene_id "ENSG00000239887"; transcript_id "ENSE00001757294"
1	bjp	exon	162381730	162381890	2	+	.	gene_id "ENSG00000239887"; transcript_id "ENSE00001753301_F1"
1	bjp	exon	162382116	162382218	2	+	.	gene_id "ENSG00000239887"; transcript_id "ENSG00000239887.1_M2"
1	bjp	exon	162383532	162386818	2	+	.	gene_id "ENSG00000239887"; transcript_id "ENSG00000239887.2_M2"
1	bjp	exon	162395266	162397315	2	-	.	gene_id "ENSG00000198574"; transcript_id "ENSE00001425016"
1	bjp	exon	162398923	162399087	2	-	.	gene_id "ENSG00000198574"; transcript_id "ENSE00001227609"
1	bjp	exon	162402477	162402802	2	-	.	gene_id "ENSG00000198574"; transcript_id "ENSG00000198574.1_M2"
1	bjp	exon	162411883	162412138	2	-	.	gene_id "ENSG00000198574"; transcript_id "ENSG00000198574.2_M2"
1	bjp	exon	162445549	162445881	2	+	.	gene_id "ENSG00000227243"; transcript_id "ENSE00001666084"
1	bjp	exon	162446298	162446566	2	+	.	gene_id "ENSG00000227243"; transcript_id "ENSE00003750839"
1	bjp	exon	162497805	162498268	2	+	.	gene_id "ENSG00000152332"; transcript_id "ENSG00000152332.1_M3"
1	bjp	exon	162499955	162501104	2	+	.	gene_id "ENSG00000152332"; transcript_id "ENSG00000152332.2_M3"
1	bjp	exon	162503754	162503848	2	+	.	gene_id "ENSG00000152332"; transcript_id "ENSE00003460461"
1	bjp	exon	162512500	162512576	2	+	.	gene_id "ENSG00000152332"; transcript_id "ENSE00003610580"
1	bjp	exon	162512725	162512823	2	+	.	gene_id "ENSG00000152332"; transcript_id "ENSE00003537713"
1	bjp	exon	162518102	162518190	2	+	.	gene_id "ENSG00000152332"; transcript_id "ENSE00003523851"
1	bjp	exon	162541332	162541628	2	-	.	gene_id "ENSG00000227941"; transcript_id "ENSE00001683139"
1	bjp	exon	162560227	162561308	2	-	.	gene_id "ENSG00000259788"; transcript_id "ENSE00002576901"
1	bjp	exon	162561506	162561777	2	+	.	gene_id "ENSG00000117143"; transcript_id "ENSG00000117143.1_M3"
1	bjp	exon	162562473	162562544	2	+	.	gene_id "ENSG00000117143"; transcript_id "ENSE00001875316"
1	bjp	exon	162566012	162566348	2	+	.	gene_id "ENSG00000117143"; transcript_id "ENSG00000117143.1_M2"
1	bjp	exon	162576777	162576981	2	+	.	gene_id "ENSG00000117143"; transcript_id "ENSE00000958805"
1	bjp	exon	162587475	162588105	2	+	.	gene_id "ENSG00000117143"; transcript_id "ENSG00000117143.3_M2"
1	bjp	exon	162588693	162588833	2	+	.	gene_id "ENSG00000117143"; transcript_id "ENSE00000958809"
1	bjp	exon	162590323	162590511	2	+	.	gene_id "ENSG00000117143"; transcript_id "ENSE00000958810"
1	bjp	exon	162592732	162592782	2	+	.	gene_id "ENSG00000117143"; transcript_id "ENSG00000117143.4_M2"
1	bjp	exon	162593103	162593511	2	+	.	gene_id "ENSG00000272574"; transcript_id "ENSE00003708158"
1	bjp	exon	162597241	162597858	2	+	.	gene_id "ENSG00000117143"; transcript_id "ENSG00000117143.5_M2"
1	bjp	exon	162599271	162599842	2	+	.	gene_id "ENSG00000117143"; transcript_id "ENSG00000117143.1_M4"
1	bjp	exon	162631373	162631447	2	+	.	gene_id "ENSG00000162733"; transcript_id "ENSE00001592759"
1	bjp	exon	162632011	162632093	2	+	.	gene_id "ENSG00000162733"; transcript_id "ENSE00001648347"
1	bjp	exon	162632465	162632631	2	+	.	gene_id "ENSG00000162733"; transcript_id "ENSG00000162733.1_M2"
1	bjp	exon	162655211	162655374	2	+	.	gene_id "ENSG00000162733"; transcript_id "ENSE00001165699"
1	bjp	exon	162705052	162705131	2	+	.	gene_id "ENSG00000162733"; transcript_id "ENSE00001220765"
1	bjp	exon	162719037	162719145	2	+	.	gene_id "ENSG00000162733"; transcript_id "ENSE00000983497"
1	bjp	exon	162753095	162753197	2	+	.	gene_id "ENSG00000162733"; transcript_id "ENSE00001165692"
1	bjp	exon	162754624	162754855	2	+	.	gene_id "ENSG00000162733"; transcript_id "ENSG00000162733.2_M2"
1	bjp	exon	162755156	162755303	2	+	.	gene_id "ENSG00000162733"; transcript_id "ENSG00000162733.3_M2"
1	bjp	exon	162755664	162755769	2	+	.	gene_id "ENSG00000162733"; transcript_id "ENSE00002414929"
1	bjp	exon	162759796	162759979	2	+	.	gene_id "ENSG00000162733"; transcript_id "ENSE00002333595"
1	bjp	exon	162761211	162761454	2	+	.	gene_id "ENSG00000162733"; transcript_id "ENSE00001068052"
1	bjp	exon	162766001	162766063	2	+	.	gene_id "ENSG00000162733"; transcript_id "ENSE00001165652"
1	bjp	exon	162767229	162767359	2	+	.	gene_id "ENSG00000162733"; transcript_id "ENSG00000162733.1_M3"
1	bjp	exon	162770302	162770736	2	+	.	gene_id "ENSG00000162733"; transcript_id "ENSG00000162733.4_M2"
1	bjp	exon	162772024	162772435	2	+	.	gene_id "ENSG00000162733"; transcript_id "ENSG00000162733.5_M2"
1	bjp	exon	162773469	162773596	2	+	.	gene_id "ENSG00000162733"; transcript_id "ENSE00001165621"
1	bjp	exon	162775652	162775843	2	+	.	gene_id "ENSG00000162733"; transcript_id "ENSE00001165614"
1	bjp	exon	162776136	162776370	2	+	.	gene_id "ENSG00000162733"; transcript_id "ENSE00001165607"
1	bjp	exon	162777730	162778014	2	+	.	gene_id "ENSG00000243173"; transcript_id "ENSE00001812674"
1	bjp	exon	162778580	162778729	2	+	.	gene_id "ENSG00000162733"; transcript_id "ENSE00002367513"
1	bjp	exon	162824458	162824794	2	-	.	gene_id "ENSG00000185860"; transcript_id "ENSE00002155358_F1"
1	bjp	exon	162824997	162825181	2	-	.	gene_id "ENSG00000185860"; transcript_id "ENSE00002155358_F2"
1	bjp	exon	162829103	162829217	2	+	.	gene_id "ENSG00000230739"; transcript_id "ENSE00001736239"
1	bjp	exon	162832550	162832727	2	+	.	gene_id "ENSG00000230739"; transcript_id "ENSE00001800515"
1	bjp	exon	162839135	162839216	2	+	.	gene_id "ENSG00000230739"; transcript_id "ENSE00001717569"
1	bjp	exon	162840863	162840914	2	+	.	gene_id "ENSG00000230739"; transcript_id "ENSE00001720003"
1	bjp	exon	162844136	162844154	2	+	.	gene_id "ENSG00000230739"; transcript_id "ENSE00002374874"
1	bjp	exon	162849437	162849467	2	+	.	gene_id "ENSG00000230739"; transcript_id "ENSE00001769884"
1	bjp	exon	162851316	162853161	2	-	.	gene_id "ENSG00000185860"; transcript_id "ENSE00001445908"
1	bjp	exon	162854297	162855359	2	-	.	gene_id "ENSG00000185860"; transcript_id "ENSG00000185860.1_M3"
1	bjp	exon	162855632	162855946	2	-	.	gene_id "ENSG00000185860"; transcript_id "ENSG00000185860.1_M4"
1	bjp	exon	162859460	162859664	2	-	.	gene_id "ENSG00000185860"; transcript_id "ENSG00000185860.1_M2"
1	bjp	exon	162979551	162979793	2	-	.	gene_id "ENSG00000227667"; transcript_id "ENSE00001757864"
1	bjp	exon	163068775	163069014	2	+	.	gene_id "ENSG00000117152"; transcript_id "ENSG00000117152.1_M2"
1	bjp	exon	163069145	163069528	2	+	.	gene_id "ENSG00000117152"; transcript_id "ENSG00000117152.1_M5"
1	bjp	exon	163070537	163070719	2	+	.	gene_id "ENSG00000117152"; transcript_id "ENSE00002186745"
1	bjp	exon	163072044	163072143	2	+	.	gene_id "ENSG00000117152"; transcript_id "ENSE00001445897"
1	bjp	exon	163072146	163072255	2	+	.	gene_id "ENSG00000117152"; transcript_id "ENSE00002182730"
1	bjp	exon	163072395	163072866	2	+	.	gene_id "ENSG00000117152"; transcript_id "ENSG00000117152.1_M3"
1	bjp	exon	163073456	163076802	2	+	.	gene_id "ENSG00000117152"; transcript_id "ENSG00000117152.1_M11"
1	bjp	exon	163111121	163111317	2	-	.	gene_id "ENSG00000143248"; transcript_id "ENSE00001883931"
1	bjp	exon	163142299	163147503	2	-	.	gene_id "ENSG00000143248"; transcript_id "ENSG00000143248.1_M6"
1	bjp	exon	163152473	163152716	2	-	.	gene_id "ENSG00000143248"; transcript_id "ENSG00000143248.2_M6"
1	bjp	exon	163161675	163161841	2	+	.	gene_id "ENSG00000232892"; transcript_id "ENSE00001655797"
1	bjp	exon	163161915	163161976	2	-	.	gene_id "ENSG00000143248"; transcript_id "ENSG00000143248.1_M2"
1	bjp	exon	163162786	163162876	2	+	.	gene_id "ENSG00000232892"; transcript_id "ENSE00001717770"
1	bjp	exon	163168258	163168368	2	-	.	gene_id "ENSG00000143248"; transcript_id "ENSE00003513173"
1	bjp	exon	163172558	163172592	2	-	.	gene_id "ENSG00000143248"; transcript_id "ENSE00001445892"
1	bjp	exon	163202792	163203113	2	-	.	gene_id "ENSG00000143248"; transcript_id "ENSG00000143248.1_M5"
1	bjp	exon	163206697	163206840	2	+	.	gene_id "ENSG00000232892"; transcript_id "ENSE00001593113"
1	bjp	exon	163210793	163213023	2	+	.	gene_id "ENSG00000232892"; transcript_id "ENSE00001633704"
1	bjp	exon	163217526	163217636	2	-	.	gene_id "ENSG00000143248"; transcript_id "ENSE00001445893"
1	bjp	exon	163237214	163237366	2	+	.	gene_id "ENSG00000225755"; transcript_id "ENSE00001619521"
1	bjp	exon	163237712	163238043	2	+	.	gene_id "ENSG00000225755"; transcript_id "ENSE00001774792"
1	bjp	exon	163238497	163238678	2	+	.	gene_id "ENSG00000225755"; transcript_id "ENSE00003072773"
1	bjp	exon	163238732	163239197	2	+	.	gene_id "ENSG00000225755"; transcript_id "ENSE00001666752"
1	bjp	exon	163248275	163248529	2	-	.	gene_id "ENSG00000232995"; transcript_id "ENSG00000232995.1_M2"
1	bjp	exon	163248599	163248706	2	-	.	gene_id "ENSG00000232995"; transcript_id "ENSG00000232995.1_M3"
1	bjp	exon	163259850	163260208	2	+	.	gene_id "ENSG00000237756"; transcript_id "ENSE00001628182"
1	bjp	exon	163260550	163260659	2	+	.	gene_id "ENSG00000237756"; transcript_id "ENSE00001794703"
1	bjp	exon	163266576	163266674	2	+	.	gene_id "ENSG00000143228"; transcript_id "ENSE00002188651"
1	bjp	exon	163267270	163267344	2	+	.	gene_id "ENSG00000143228"; transcript_id "ENSE00002188937"
1	bjp	exon	163300396	163300691	2	-	.	gene_id "ENSG00000232995"; transcript_id "ENSG00000232995.2_M3"
1	bjp	exon	163304211	163305313	2	-	.	gene_id "ENSG00000232995"; transcript_id "ENSG00000232995.2_M2"
1	bjp	exon	163308544	163308577	2	-	.	gene_id "ENSG00000232995"; transcript_id "ENSE00001723966"
1	bjp	exon	163318838	163319291	2	-	.	gene_id "ENSG00000232995"; transcript_id "ENSG00000232995.3_M2"
1	bjp	exon	163321266	163321621	2	-	.	gene_id "ENSG00000232995"; transcript_id "ENSE00002143206_F1"
1	bjp	exon	163321792	163321889	2	-	.	gene_id "ENSG00000232995"; transcript_id "ENSG00000232995.4_M2"
1	bjp	exon	163321895	163322212	2	+	.	gene_id "ENSG00000143228"; transcript_id "ENSG00000143228.1_M8"
1	bjp	exon	163322867	163323095	2	+	.	gene_id "ENSG00000143228"; transcript_id "ENSE00001598608"
1	bjp	exon	163326032	163326174	2	+	.	gene_id "ENSG00000143228"; transcript_id "ENSG00000143228.1_M2"
1	bjp	exon	163327488	163327562	2	+	.	gene_id "ENSG00000143228"; transcript_id "ENSE00003611410"
1	bjp	exon	163327898	163327930	2	+	.	gene_id "ENSG00000143228"; transcript_id "ENSE00001953687"
1	bjp	exon	163328228	163328561	2	+	.	gene_id "ENSG00000143228"; transcript_id "ENSG00000143228.1_M3"
1	bjp	exon	163328846	163328907	2	+	.	gene_id "ENSG00000143228"; transcript_id "ENSE00003465053"
1	bjp	exon	163336751	163336848	2	+	.	gene_id "ENSG00000143228"; transcript_id "ENSG00000143228.2_M2"
1	bjp	exon	163338015	163338093	2	+	.	gene_id "ENSG00000143228"; transcript_id "ENSG00000143228.3_M2"
1	bjp	exon	163339281	163339477	2	+	.	gene_id "ENSG00000143228"; transcript_id "ENSG00000143228.4_M2"
1	bjp	exon	163340255	163340426	2	+	.	gene_id "ENSG00000143228"; transcript_id "ENSG00000143228.2_M3"
1	bjp	exon	163343733	163343870	2	+	.	gene_id "ENSG00000143228"; transcript_id "ENSG00000143228.3_M3"
1	bjp	exon	163345678	163346240	2	+	.	gene_id "ENSG00000143228"; transcript_id "ENSG00000143228.4_M3"
1	bjp	exon	163347763	163347938	2	+	.	gene_id "ENSG00000143228"; transcript_id "ENSE00000958768"
1	bjp	exon	163348945	163349080	2	+	.	gene_id "ENSG00000143228"; transcript_id "ENSE00000958769"
1	bjp	exon	163355335	163355764	2	+	.	gene_id "ENSG00000143228"; transcript_id "ENSG00000143228.5_M2"
1	bjp	exon	163422405	163422793	2	-	.	gene_id "ENSG00000225122"; transcript_id "ENSE00001701092"
1	bjp	exon	163422890	163423164	2	-	.	gene_id "ENSG00000225122"; transcript_id "ENSE00001698077"
1	bjp	exon	163468496	163468605	2	-	.	gene_id "ENSG00000200327"; transcript_id "ENSE00001438220"
1	bjp	exon	163509484	163509595	2	+	.	gene_id "ENSG00000212527"; transcript_id "ENSE00001509009"
1	bjp	exon	163769339	163769691	2	-	.	gene_id "ENSG00000228289"; transcript_id "ENSE00001803987"
1	bjp	exon	163923670	163923873	2	+	.	gene_id "ENSG00000212538"; transcript_id "ENSE00001509020"
1	bjp	exon	164343005	164343864	2	+	.	gene_id "ENSG00000225719"; transcript_id "ENSE00001649494"
1	bjp	exon	164351273	164351388	2	+	.	gene_id "ENSG00000199849"; transcript_id "ENSE00001437742"
1	bjp	exon	164559635	164560450	2	+	.	gene_id "ENSG00000185630"; transcript_id "ENSG00000185630.1_M6"
1	bjp	exon	164562805	164562930	2	+	.	gene_id "ENSG00000185630"; transcript_id "ENSE00002545845"
1	bjp	exon	164563238	164563311	2	+	.	gene_id "ENSG00000185630"; transcript_id "ENSE00003562257"
1	bjp	exon	164563928	164564015	2	+	.	gene_id "ENSG00000185630"; transcript_id "ENSE00001892352"
1	bjp	exon	164576784	164577004	2	+	.	gene_id "ENSG00000185630"; transcript_id "ENSE00002543828"
1	bjp	exon	164590350	164590434	2	+	.	gene_id "ENSG00000185630"; transcript_id "ENSE00002543217"
1	bjp	exon	164605193	164605419	2	+	.	gene_id "ENSG00000185630"; transcript_id "ENSE00001923414"
1	bjp	exon	164625929	164626096	2	+	.	gene_id "ENSG00000185630"; transcript_id "ENSG00000185630.1_M3"
1	bjp	exon	164630981	164631116	2	+	.	gene_id "ENSG00000185630"; transcript_id "ENSE00001921528"
1	bjp	exon	164639565	164639671	2	+	.	gene_id "ENSG00000207082"; transcript_id "ENSE00001807738"
1	bjp	exon	164641029	164642193	2	+	.	gene_id "ENSG00000185630"; transcript_id "ENSE00001920878"
1	bjp	exon	164642693	164642829	2	+	.	gene_id "ENSG00000185630"; transcript_id "ENSE00001855026"
1	bjp	exon	164651896	164652139	2	+	.	gene_id "ENSG00000185630"; transcript_id "ENSE00002552032"
1	bjp	exon	164657113	164657372	2	+	.	gene_id "ENSG00000185630"; transcript_id "ENSE00002547526"
1	bjp	exon	164674490	164674816	2	+	.	gene_id "ENSG00000185630"; transcript_id "ENSE00001830453"
1	bjp	exon	164680085	164680799	2	+	.	gene_id "ENSG00000269887"; transcript_id "ENSE00003252819"
1	bjp	exon	164682130	164684965	2	+	.	gene_id "ENSG00000185630"; transcript_id "ENSG00000185630.2_M2"
1	bjp	exon	164703026	164703309	2	-	.	gene_id "ENSG00000276359"; transcript_id "ENSE00003718765"
1	bjp	exon	164769116	164769356	2	-	.	gene_id "ENSG00000233693"; transcript_id "ENSE00001668673"
1	bjp	exon	164769859	164770116	2	-	.	gene_id "ENSG00000233693"; transcript_id "ENSE00001598262"
1	bjp	exon	164770327	164771577	2	-	.	gene_id "ENSG00000233693"; transcript_id "ENSE00001797818"
1	bjp	exon	164772912	164773022	2	+	.	gene_id "ENSG00000185630"; transcript_id "ENSE00002549682"
1	bjp	exon	164774429	164774641	2	-	.	gene_id "ENSG00000233693"; transcript_id "ENSE00001660331"
1	bjp	exon	164787643	164787753	2	+	.	gene_id "ENSG00000185630"; transcript_id "ENSE00002569301"
1	bjp	exon	164792492	164792738	2	+	.	gene_id "ENSG00000185630"; transcript_id "ENSG00000185630.3_M2"
1	bjp	exon	164799699	164799889	2	+	.	gene_id "ENSG00000185630"; transcript_id "ENSG00000185630.2_M3"
1	bjp	exon	164807542	164807677	2	+	.	gene_id "ENSG00000185630"; transcript_id "ENSG00000185630.4_M2"
1	bjp	exon	164811990	164812149	2	+	.	gene_id "ENSG00000185630"; transcript_id "ENSE00003696367"
1	bjp	exon	164812728	164820184	2	+	.	gene_id "ENSG00000185630"; transcript_id "ENSG00000185630.5_M2"
1	bjp	exon	164821537	164821626	2	+	.	gene_id "ENSG00000185630"; transcript_id "ENSE00003481580"
1	bjp	exon	164828436	164829952	2	+	.	gene_id "ENSG00000271917"; transcript_id "ENSE00003698468"
1	bjp	exon	164846584	164851831	2	+	.	gene_id "ENSG00000185630"; transcript_id "ENSG00000185630.1_M8"
1	bjp	exon	164854231	164854332	2	+	.	gene_id "ENSG00000201987"; transcript_id "ENSE00001439880"
1	bjp	exon	164921318	164921629	2	-	.	gene_id "ENSG00000225487"; transcript_id "ENSE00001685717"
1	bjp	exon	164980035	164980137	2	-	.	gene_id "ENSG00000201270"; transcript_id "ENSE00001439163"
1	bjp	exon	165201867	165204040	2	-	.	gene_id "ENSG00000162761"; transcript_id "ENSG00000162761.1_M4"
1	bjp	exon	165205864	165206034	2	-	.	gene_id "ENSG00000162761"; transcript_id "ENSE00003537335"
1	bjp	exon	165207482	165207614	2	-	.	gene_id "ENSG00000162761"; transcript_id "ENSE00001510860"
1	bjp	exon	165208063	165208132	2	-	.	gene_id "ENSG00000162761"; transcript_id "ENSE00003538391"
1	bjp	exon	165210627	165210698	2	+	.	gene_id "ENSG00000224702"; transcript_id "ENSE00001789480_F1"
1	bjp	exon	165210777	165210967	2	+	.	gene_id "ENSG00000224702"; transcript_id "ENSE00001789480_F2"
1	bjp	exon	165211236	165211337	2	+	.	gene_id "ENSG00000224702"; transcript_id "ENSE00001745794"
1	bjp	exon	165212842	165212958	2	+	.	gene_id "ENSG00000224702"; transcript_id "ENSE00001736873_F1"
1	bjp	exon	165213056	165213090	2	+	.	gene_id "ENSG00000224702"; transcript_id "ENSE00001736873_F2"
1	bjp	exon	165213208	165213280	2	-	.	gene_id "ENSG00000162761"; transcript_id "ENSE00001924201"
1	bjp	exon	165213641	165213813	2	-	.	gene_id "ENSG00000162761"; transcript_id "ENSE00001068374"
1	bjp	exon	165215980	165216141	2	+	.	gene_id "ENSG00000238022"; transcript_id "ENSE00001719590"
1	bjp	exon	165218415	165218496	2	+	.	gene_id "ENSG00000238022"; transcript_id "ENSE00001646091"
1	bjp	exon	165218593	165219104	2	+	.	gene_id "ENSG00000238022"; transcript_id "ENSG00000238022.1_M2"
1	bjp	exon	165249408	165249640	2	-	.	gene_id "ENSG00000162761"; transcript_id "ENSE00001158602"
1	bjp	exon	165353076	165353262	2	-	.	gene_id "ENSG00000162761"; transcript_id "ENSE00001158610"
1	bjp	exon	165355484	165355746	2	-	.	gene_id "ENSG00000162761"; transcript_id "ENSG00000162761.1_M2"
1	bjp	exon	165356070	165356241	2	-	.	gene_id "ENSG00000162761"; transcript_id "ENSE00001382158"
1	bjp	exon	165356355	165356715	2	-	.	gene_id "ENSG00000162761"; transcript_id "ENSE00001407570"
1	bjp	exon	165400917	165401410	2	-	.	gene_id "ENSG00000143171"; transcript_id "ENSG00000143171.1_M2"
1	bjp	exon	165406812	165406917	2	-	.	gene_id "ENSG00000143171"; transcript_id "ENSE00000958496"
1	bjp	exon	165408227	165408318	2	-	.	gene_id "ENSG00000143171"; transcript_id "ENSE00000958495"
1	bjp	exon	165409558	165409690	2	-	.	gene_id "ENSG00000143171"; transcript_id "ENSE00002398686"
1	bjp	exon	165410702	165410831	2	-	.	gene_id "ENSG00000143171"; transcript_id "ENSG00000143171.2_M2"
1	bjp	exon	165410949	165411109	2	-	.	gene_id "ENSG00000143171"; transcript_id "ENSE00003567615"
1	bjp	exon	165417041	165417220	2	-	.	gene_id "ENSG00000143171"; transcript_id "ENSE00003612310"
1	bjp	exon	165419870	165420014	2	-	.	gene_id "ENSG00000143171"; transcript_id "ENSE00003566914"
1	bjp	exon	165424751	165424972	2	-	.	gene_id "ENSG00000143171"; transcript_id "ENSG00000143171.3_M2"
1	bjp	exon	165428719	165428966	2	-	.	gene_id "ENSG00000143171"; transcript_id "ENSE00000958489"
1	bjp	exon	165436928	165437201	2	-	.	gene_id "ENSG00000143171"; transcript_id "ENSE00001899741"
1	bjp	exon	165444845	165445355	2	-	.	gene_id "ENSG00000143171"; transcript_id "ENSG00000143171.1_M3"
1	bjp	exon	165476841	165477115	2	-	.	gene_id "ENSG00000237463"; transcript_id "ENSG00000237463.1_M2"
1	bjp	exon	165482349	165482607	2	-	.	gene_id "ENSG00000237463"; transcript_id "ENSE00001616868"
1	bjp	exon	165489575	165490529	2	-	.	gene_id "ENSG00000237463"; transcript_id "ENSE00001789582"
1	bjp	exon	165492961	165493203	2	-	.	gene_id "ENSG00000237463"; transcript_id "ENSG00000237463.2_M2"
1	bjp	exon	165497724	165498348	2	+	.	gene_id "ENSG00000230748"; transcript_id "ENSE00001595700"
1	bjp	exon	165499012	165499113	2	-	.	gene_id "ENSG00000237463"; transcript_id "ENSE00001591381"
1	bjp	exon	165501431	165501670	2	-	.	gene_id "ENSG00000237463"; transcript_id "ENSG00000237463.3_M2"
1	bjp	exon	165508080	165508171	2	-	.	gene_id "ENSG00000237463"; transcript_id "ENSE00001750442"
1	bjp	exon	165508460	165508679	2	-	.	gene_id "ENSG00000237463"; transcript_id "ENSE00001679829"
1	bjp	exon	165508761	165508803	2	-	.	gene_id "ENSG00000237463"; transcript_id "ENSE00001677539"
1	bjp	exon	165522974	165523087	2	-	.	gene_id "ENSG00000237463"; transcript_id "ENSE00001751662"
1	bjp	exon	165525165	165525324	2	-	.	gene_id "ENSG00000237463"; transcript_id "ENSE00001744193"
1	bjp	exon	165526030	165526054	2	-	.	gene_id "ENSG00000237463"; transcript_id "ENSE00001760603"
1	bjp	exon	165527590	165527658	2	-	.	gene_id "ENSG00000237463"; transcript_id "ENSE00001715005"
1	bjp	exon	165539435	165539612	2	-	.	gene_id "ENSG00000237463"; transcript_id "ENSE00001728700"
1	bjp	exon	165544007	165544918	2	+	.	gene_id "ENSG00000162763"; transcript_id "ENSE00001068380"
1	bjp	exon	165563505	165563961	2	+	.	gene_id "ENSG00000162763"; transcript_id "ENSE00001068379"
1	bjp	exon	165574018	165574088	2	-	.	gene_id "ENSG00000237463"; transcript_id "ENSE00001701301"
1	bjp	exon	165575283	165575369	2	-	.	gene_id "ENSG00000237463"; transcript_id "ENSE00001683290"
1	bjp	exon	165605596	165605688	2	+	.	gene_id "ENSG00000236206"; transcript_id "ENSE00001688641"
1	bjp	exon	165621518	165621607	2	+	.	gene_id "ENSG00000236206"; transcript_id "ENSE00001752384"
1	bjp	exon	165623245	165623331	2	+	.	gene_id "ENSG00000236206"; transcript_id "ENSE00001735021"
1	bjp	exon	165630861	165631293	2	+	.	gene_id "ENSG00000143198"; transcript_id "ENSG00000143198.1_M8"
1	bjp	exon	165632063	165632142	2	+	.	gene_id "ENSG00000143198"; transcript_id "ENSE00001445850"
1	bjp	exon	165632231	165632274	2	+	.	gene_id "ENSG00000143198"; transcript_id "ENSG00000143198.1_M2"
1	bjp	exon	165635727	165635822	2	+	.	gene_id "ENSG00000143198"; transcript_id "ENSE00001445851"
1	bjp	exon	165636775	165637149	2	+	.	gene_id "ENSG00000143198"; transcript_id "ENSE00001937354"
1	bjp	exon	165645661	165647895	2	+	.	gene_id "ENSG00000143198"; transcript_id "ENSE00001926208"
1	bjp	exon	165648792	165651892	2	+	.	gene_id "ENSG00000143198"; transcript_id "ENSG00000143198.1_M7"
1	bjp	exon	165651978	165652035	2	+	.	gene_id "ENSG00000143198"; transcript_id "ENSE00003545335"
1	bjp	exon	165653697	165653801	2	+	.	gene_id "ENSG00000143198"; transcript_id "ENSE00001899637"
1	bjp	exon	165661429	165661796	2	+	.	gene_id "ENSG00000143198"; transcript_id "ENSE00001445860"
1	bjp	exon	165662216	165662584	2	-	.	gene_id "ENSG00000143149"; transcript_id "ENSE00000958368_F1"
1	bjp	exon	165662688	165663144	2	-	.	gene_id "ENSG00000143149"; transcript_id "ENSG00000143149.1_M2"
1	bjp	exon	165665018	165665206	2	-	.	gene_id "ENSG00000143149"; transcript_id "ENSG00000143149.2_M2"
1	bjp	exon	165667309	165667450	2	-	.	gene_id "ENSG00000143149"; transcript_id "ENSE00000958366"
1	bjp	exon	165668674	165669013	2	-	.	gene_id "ENSG00000143149"; transcript_id "ENSG00000143149.3_M2"
1	bjp	exon	165669262	165669450	2	-	.	gene_id "ENSG00000143149"; transcript_id "ENSE00003499284"
1	bjp	exon	165671256	165671725	2	+	.	gene_id "ENSG00000230175"; transcript_id "ENSE00001681247"
1	bjp	exon	165676310	165676781	2	+	.	gene_id "ENSG00000225272"; transcript_id "ENSE00001806407"
1	bjp	exon	165679442	165679582	2	-	.	gene_id "ENSG00000143149"; transcript_id "ENSE00003528395"
1	bjp	exon	165680487	165680683	2	-	.	gene_id "ENSG00000143149"; transcript_id "ENSG00000143149.4_M2"
1	bjp	exon	165682107	165682241	2	-	.	gene_id "ENSG00000143149"; transcript_id "ENSE00003525647"
1	bjp	exon	165682825	165683110	2	-	.	gene_id "ENSG00000143149"; transcript_id "ENSG00000143149.5_M2"
1	bjp	exon	165695252	165695397	2	-	.	gene_id "ENSG00000143149"; transcript_id "ENSE00003467443"
1	bjp	exon	165698250	165698749	2	-	.	gene_id "ENSG00000143149"; transcript_id "ENSG00000143149.1_M3"
1	bjp	exon	165698846	165698863	2	-	.	gene_id "ENSG00000143149"; transcript_id "ENSE00000958358_F2"
1	bjp	exon	165701681	165701991	2	+	.	gene_id "ENSG00000215838"; transcript_id "ENSE00001545691"
1	bjp	exon	165706556	165707284	2	-	.	gene_id "ENSG00000273365"; transcript_id "ENSE00003705704"
1	bjp	exon	165708283	165708787	2	+	.	gene_id "ENSG00000215838"; transcript_id "ENSG00000215838.1_M2"
1	bjp	exon	165724293	165728121	2	-	.	gene_id "ENSG00000143183"; transcript_id "ENSG00000143183.1_M5"
1	bjp	exon	165743167	165743311	2	-	.	gene_id "ENSG00000143183"; transcript_id "ENSG00000143183.1_M3"
1	bjp	exon	165752102	165752169	2	-	.	gene_id "ENSG00000143183"; transcript_id "ENSE00003527458"
1	bjp	exon	165754228	165754274	2	-	.	gene_id "ENSG00000143183"; transcript_id "ENSE00003500080"
1	bjp	exon	165754854	165754990	2	-	.	gene_id "ENSG00000143183"; transcript_id "ENSG00000143183.1_M2"
1	bjp	exon	165759525	165759584	2	-	.	gene_id "ENSG00000143183"; transcript_id "ENSE00003482454"
1	bjp	exon	165768192	165768269	2	-	.	gene_id "ENSG00000143183"; transcript_id "ENSE00003551428"
1	bjp	exon	165768482	165768928	2	-	.	gene_id "ENSG00000143183"; transcript_id "ENSG00000143183.1_M7"
1	bjp	exon	165769181	165769375	2	+	.	gene_id "ENSG00000224358"; transcript_id "ENSE00001789159_F1"
1	bjp	exon	165773474	165775176	2	+	.	gene_id "ENSG00000224358"; transcript_id "ENSE00001680077"
1	bjp	exon	165799918	165800035	2	-	.	gene_id "ENSG00000143183"; transcript_id "ENSE00002689836"
1	bjp	exon	165827470	165827530	2	-	.	gene_id "ENSG00000143183"; transcript_id "ENSE00002714463_F1"
1	bjp	exon	165827756	165827932	2	+	.	gene_id "ENSG00000143179"; transcript_id "ENSE00001445845_F1"
1	bjp	exon	165890204	165890363	2	+	.	gene_id "ENSG00000143179"; transcript_id "ENSE00001656332"
1	bjp	exon	165890795	165891225	2	-	.	gene_id "ENSG00000236364"; transcript_id "ENSE00003771835_F1"
1	bjp	exon	165891323	165891635	2	-	.	gene_id "ENSG00000236364"; transcript_id "ENSE00003771835_F2"
1	bjp	exon	165892125	165892178	2	-	.	gene_id "ENSG00000236364"; transcript_id "ENSE00003771561"
1	bjp	exon	165892652	165892774	2	+	.	gene_id "ENSG00000143179"; transcript_id "ENSE00001870723"
1	bjp	exon	165894166	165894579	2	+	.	gene_id "ENSG00000143179"; transcript_id "ENSE00001855475"
1	bjp	exon	165895570	165895878	2	+	.	gene_id "ENSG00000143179"; transcript_id "ENSG00000143179.1_M2"
1	bjp	exon	165896035	165896332	2	+	.	gene_id "ENSG00000143179"; transcript_id "ENSG00000143179.2_M2"
1	bjp	exon	165897979	165898004	2	+	.	gene_id "ENSG00000143179"; transcript_id "ENSE00001843124"
1	bjp	exon	165900165	165900683	2	-	.	gene_id "ENSG00000236364"; transcript_id "ENSG00000236364.1_M2"
1	bjp	exon	165902595	165903279	2	+	.	gene_id "ENSG00000143179"; transcript_id "ENSG00000143179.3_M2"
1	bjp	exon	165904066	165904167	2	+	.	gene_id "ENSG00000143179"; transcript_id "ENSE00001854486"
1	bjp	exon	165905921	165905969	2	+	.	gene_id "ENSG00000143179"; transcript_id "ENSE00003705554"
1	bjp	exon	165907684	165907920	2	+	.	gene_id "ENSG00000143179"; transcript_id "ENSG00000143179.1_M7"
1	bjp	exon	165907977	165911618	2	+	.	gene_id "ENSG00000143179"; transcript_id "ENSG00000143179.1_M4"
1	bjp	exon	165941235	165941769	2	-	.	gene_id "ENSG00000271527"; transcript_id "ENSE00003607990"
1	bjp	exon	166022215	166023027	2	+	.	gene_id "ENSG00000226292"; transcript_id "ENSE00001798638"
1	bjp	exon	166042244	166042350	2	+	.	gene_id "ENSG00000207341"; transcript_id "ENSE00001499619"
1	bjp	exon	166057426	166060663	2	-	.	gene_id "ENSG00000188859"; transcript_id "ENSG00000188859.1_M3"
1	bjp	exon	166069512	166070763	2	-	.	gene_id "ENSG00000188859"; transcript_id "ENSG00000188859.1_M5"
1	bjp	exon	166081183	166081252	2	+	.	gene_id "ENSG00000203307"; transcript_id "ENSE00001693946"
1	bjp	exon	166082605	166082731	2	+	.	gene_id "ENSG00000203307"; transcript_id "ENSE00001725803"
1	bjp	exon	166087087	166087483	2	+	.	gene_id "ENSG00000203307"; transcript_id "ENSE00001639539"
1	bjp	exon	166147782	166147959	2	-	.	gene_id "ENSG00000230898"; transcript_id "ENSE00001790142"
1	bjp	exon	166154743	166154798	2	-	.	gene_id "ENSG00000215952"; transcript_id "ENSE00001546477"
1	bjp	exon	166164790	166165095	2	-	.	gene_id "ENSG00000230898"; transcript_id "ENSE00001605227"
1	bjp	exon	166165986	166166719	2	-	.	gene_id "ENSG00000188859"; transcript_id "ENSG00000188859.2_M5"
1	bjp	exon	166166851	166166969	2	-	.	gene_id "ENSG00000188859"; transcript_id "ENSE00001445841"
1	bjp	exon	166275629	166277597	2	-	.	gene_id "ENSG00000215835"; transcript_id "ENSE00001545680"
1	bjp	exon	166334884	166334963	2	+	.	gene_id "ENSG00000229588"; transcript_id "ENSE00001620521"
1	bjp	exon	166335328	166335465	2	+	.	gene_id "ENSG00000229588"; transcript_id "ENSE00001641265"
1	bjp	exon	166452304	166452408	2	-	.	gene_id "ENSG00000225325"; transcript_id "ENSE00001743862"
1	bjp	exon	166452562	166452632	2	-	.	gene_id "ENSG00000225325"; transcript_id "ENSE00001671787"
1	bjp	exon	166474745	166474882	2	+	.	gene_id "ENSG00000230231"; transcript_id "ENSE00001637035"
1	bjp	exon	166475772	166476135	2	-	.	gene_id "ENSG00000234142"; transcript_id "ENSE00001707284_F1"
1	bjp	exon	166476205	166476283	2	+	.	gene_id "ENSG00000230231"; transcript_id "ENSE00001749438_F1"
1	bjp	exon	166476881	166476969	2	-	.	gene_id "ENSG00000234142"; transcript_id "ENSE00001650625"
1	bjp	exon	166478208	166478363	2	+	.	gene_id "ENSG00000230231"; transcript_id "ENSE00001711541"
1	bjp	exon	166481240	166481565	2	+	.	gene_id "ENSG00000230231"; transcript_id "ENSE00001676401"
1	bjp	exon	166489861	166490039	2	-	.	gene_id "ENSG00000234142"; transcript_id "ENSE00001749803"
1	bjp	exon	166566178	166566312	2	+	.	gene_id "ENSG00000238087"; transcript_id "ENSE00003463005"
1	bjp	exon	166570578	166570740	2	+	.	gene_id "ENSG00000238087"; transcript_id "ENSE00003525598"
1	bjp	exon	166574600	166574799	2	+	.	gene_id "ENSG00000238087"; transcript_id "ENSE00001689318"
1	bjp	exon	166577298	166577648	2	+	.	gene_id "ENSG00000238087"; transcript_id "ENSE00001720383"
1	bjp	exon	166579122	166579200	2	+	.	gene_id "ENSG00000238087"; transcript_id "ENSE00001606851"
1	bjp	exon	166580359	166580705	2	+	.	gene_id "ENSG00000238087"; transcript_id "ENSE00001758476"
1	bjp	exon	166603916	166603984	2	+	.	gene_id "ENSG00000215834"; transcript_id "ENSE00001893773"
1	bjp	exon	166604760	166604857	2	+	.	gene_id "ENSG00000215834"; transcript_id "ENSE00001868696"
1	bjp	exon	166612460	166612603	2	+	.	gene_id "ENSG00000215834"; transcript_id "ENSG00000215834.1_M2"
1	bjp	exon	166620799	166620987	2	+	.	gene_id "ENSG00000215834"; transcript_id "ENSG00000215834.2_M2"
1	bjp	exon	166621870	166622032	2	+	.	gene_id "ENSG00000215834"; transcript_id "ENSE00002250439"
1	bjp	exon	166623644	166623791	2	+	.	gene_id "ENSG00000215834"; transcript_id "ENSG00000215834.3_M2"
1	bjp	exon	166624681	166625238	2	+	.	gene_id "ENSG00000215834"; transcript_id "ENSE00001820317"
1	bjp	exon	166625290	166625489	2	+	.	gene_id "ENSG00000215834"; transcript_id "ENSE00001890749"
1	bjp	exon	166628482	166628834	2	+	.	gene_id "ENSG00000215834"; transcript_id "ENSE00002204802"
1	bjp	exon	166628980	166629052	2	+	.	gene_id "ENSG00000215834"; transcript_id "ENSE00002217898"
1	bjp	exon	166631121	166631400	2	+	.	gene_id "ENSG00000215834"; transcript_id "ENSE00001849018"
1	bjp	exon	166665885	166666016	2	+	.	gene_id "ENSG00000234984"; transcript_id "ENSE00001778947"
1	bjp	exon	166669027	166669215	2	+	.	gene_id "ENSG00000234984"; transcript_id "ENSE00001789253"
1	bjp	exon	166669686	166669848	2	+	.	gene_id "ENSG00000234984"; transcript_id "ENSE00001644766"
1	bjp	exon	166671711	166671853	2	+	.	gene_id "ENSG00000234984"; transcript_id "ENSE00001787553"
1	bjp	exon	166673393	166673592	2	+	.	gene_id "ENSG00000234984"; transcript_id "ENSE00001724034"
1	bjp	exon	166675210	166675547	2	+	.	gene_id "ENSG00000234984"; transcript_id "ENSE00001671986"
1	bjp	exon	166678454	166678526	2	+	.	gene_id "ENSG00000234984"; transcript_id "ENSE00001743366"
1	bjp	exon	166681942	166682196	2	+	.	gene_id "ENSG00000234984"; transcript_id "ENSE00001779476"
1	bjp	exon	166763334	166763451	2	+	.	gene_id "ENSG00000232148"; transcript_id "ENSE00001708449"
1	bjp	exon	166767570	166767770	2	+	.	gene_id "ENSG00000232148"; transcript_id "ENSE00001686231"
1	bjp	exon	166768258	166768323	2	+	.	gene_id "ENSG00000232148"; transcript_id "ENSE00001783308"
1	bjp	exon	166768645	166768709	2	+	.	gene_id "ENSG00000232148"; transcript_id "ENSE00001599286"
1	bjp	exon	166776729	166776827	2	+	.	gene_id "ENSG00000232148"; transcript_id "ENSE00001625960"
1	bjp	exon	166790150	166790200	2	+	.	gene_id "ENSG00000232148"; transcript_id "ENSE00001691077"
1	bjp	exon	166792460	166792767	2	+	.	gene_id "ENSG00000232148"; transcript_id "ENSE00001727632"
1	bjp	exon	166796266	166797183	2	+	.	gene_id "ENSG00000232223"; transcript_id "ENSE00001770432"
1	bjp	exon	166839447	166839769	2	+	.	gene_id "ENSG00000143157"; transcript_id "ENSG00000143157.1_M2"
1	bjp	exon	166840089	166840446	2	+	.	gene_id "ENSG00000143157"; transcript_id "ENSE00001445826"
1	bjp	exon	166840955	166841088	2	+	.	gene_id "ENSG00000143157"; transcript_id "ENSE00003571197"
1	bjp	exon	166846612	166846738	2	+	.	gene_id "ENSG00000143157"; transcript_id "ENSE00000958421"
1	bjp	exon	166847494	166847592	2	+	.	gene_id "ENSG00000143157"; transcript_id "ENSE00000958422"
1	bjp	exon	166848938	166856344	2	+	.	gene_id "ENSG00000143157"; transcript_id "ENSG00000143157.1_M4"
1	bjp	exon	166856510	166857719	2	-	.	gene_id "ENSG00000152382"; transcript_id "ENSE00003509196"
1	bjp	exon	166858119	166858281	2	-	.	gene_id "ENSG00000152382"; transcript_id "ENSE00003460427"
1	bjp	exon	166862203	166863216	2	-	.	gene_id "ENSG00000152382"; transcript_id "ENSG00000152382.1_M2"
1	bjp	exon	166863824	166863921	2	-	.	gene_id "ENSG00000152382"; transcript_id "ENSE00001067415"
1	bjp	exon	166868748	166869209	2	+	.	gene_id "ENSG00000225171"; transcript_id "ENSE00001801778"
1	bjp	exon	166869763	166869854	2	-	.	gene_id "ENSG00000152382"; transcript_id "ENSE00001004942"
1	bjp	exon	166876160	166876327	2	-	.	gene_id "ENSG00000152382"; transcript_id "ENSE00001445824"
1	bjp	exon	166907053	166907182	2	-	.	gene_id "ENSG00000143195"; transcript_id "ENSE00001727254"
1	bjp	exon	166908040	166908104	2	-	.	gene_id "ENSG00000143195"; transcript_id "ENSG00000143195.1_M2"
1	bjp	exon	166920707	166921379	2	-	.	gene_id "ENSG00000143195"; transcript_id "ENSE00001367803"
1	bjp	exon	166922593	166922809	2	-	.	gene_id "ENSG00000143195"; transcript_id "ENSE00001375693"
1	bjp	exon	166927067	166927180	2	-	.	gene_id "ENSG00000143195"; transcript_id "ENSE00000958597"
1	bjp	exon	166935301	166935477	2	-	.	gene_id "ENSG00000143195"; transcript_id "ENSE00001371788"
1	bjp	exon	166936591	166936737	2	-	.	gene_id "ENSG00000143195"; transcript_id "ENSE00000958596"
1	bjp	exon	166939514	166939570	2	-	.	gene_id "ENSG00000143195"; transcript_id "ENSE00001381197"
1	bjp	exon	166956733	166956852	2	-	.	gene_id "ENSG00000143195"; transcript_id "ENSE00000958595"
1	bjp	exon	166957769	166958101	2	-	.	gene_id "ENSG00000143195"; transcript_id "ENSE00000958594"
1	bjp	exon	166975223	166975482	2	-	.	gene_id "ENSG00000143195"; transcript_id "ENSG00000143195.2_M2"
1	bjp	exon	166975582	166975666	2	+	.	gene_id "ENSG00000143194"; transcript_id "ENSE00003716105"
1	bjp	exon	166989089	166989484	2	+	.	gene_id "ENSG00000143194"; transcript_id "ENSG00000143194.1_M4"
1	bjp	exon	166989737	166989829	2	+	.	gene_id "ENSG00000143194"; transcript_id "ENSE00000958583"
1	bjp	exon	166989925	166990697	2	+	.	gene_id "ENSG00000143194"; transcript_id "ENSE00001861728"
1	bjp	exon	166991378	166991477	2	+	.	gene_id "ENSG00000143194"; transcript_id "ENSE00003464295"
1	bjp	exon	166992686	166992841	2	+	.	gene_id "ENSG00000143194"; transcript_id "ENSE00003576377"
1	bjp	exon	166994028	166994069	2	+	.	gene_id "ENSG00000143194"; transcript_id "ENSE00003476822"
1	bjp	exon	167004180	167004304	2	+	.	gene_id "ENSG00000143194"; transcript_id "ENSE00003475937"
1	bjp	exon	167005076	167005130	2	+	.	gene_id "ENSG00000143194"; transcript_id "ENSE00003524022"
1	bjp	exon	167005256	167005616	2	+	.	gene_id "ENSG00000143194"; transcript_id "ENSG00000143194.1_M2"
1	bjp	exon	167005959	167006077	2	+	.	gene_id "ENSG00000200036"; transcript_id "ENSE00001808990"
1	bjp	exon	167012369	167012511	2	+	.	gene_id "ENSG00000143194"; transcript_id "ENSE00001850001"
1	bjp	exon	167016222	167016284	2	+	.	gene_id "ENSG00000143194"; transcript_id "ENSE00003484407"
1	bjp	exon	167017827	167017959	2	+	.	gene_id "ENSG00000143194"; transcript_id "ENSE00003647580"
1	bjp	exon	167021085	167021160	2	+	.	gene_id "ENSG00000143194"; transcript_id "ENSE00003591529"
1	bjp	exon	167021668	167022214	2	+	.	gene_id "ENSG00000143194"; transcript_id "ENSG00000143194.1_M3"
1	bjp	exon	167052551	167052766	2	+	.	gene_id "ENSG00000227907"; transcript_id "ENSE00001802447"
1	bjp	exon	167052836	167054466	2	-	.	gene_id "ENSG00000143167"; transcript_id "ENSE00003480085"
1	bjp	exon	167054976	167055111	2	-	.	gene_id "ENSG00000143167"; transcript_id "ENSE00003615382"
1	bjp	exon	167055730	167055849	2	-	.	gene_id "ENSG00000143167"; transcript_id "ENSE00003592243"
1	bjp	exon	167058307	167058542	2	+	.	gene_id "ENSG00000227907"; transcript_id "ENSE00001752069"
1	bjp	exon	167063582	167063737	2	-	.	gene_id "ENSG00000143167"; transcript_id "ENSG00000143167.1_M3"
1	bjp	exon	167068922	167069138	2	-	.	gene_id "ENSG00000143167"; transcript_id "ENSE00003466883"
1	bjp	exon	167073385	167073539	2	-	.	gene_id "ENSG00000143167"; transcript_id "ENSE00003553175"
1	bjp	exon	167078586	167078719	2	-	.	gene_id "ENSG00000143167"; transcript_id "ENSE00002199042"
1	bjp	exon	167082245	167082311	2	-	.	gene_id "ENSG00000143167"; transcript_id "ENSE00002181439"
1	bjp	exon	167090245	167090631	2	-	.	gene_id "ENSG00000143167"; transcript_id "ENSG00000143167.1_M2"
1	bjp	exon	167094045	167094194	2	+	.	gene_id "ENSG00000198842"; transcript_id "ENSE00001445811"
1	bjp	exon	167094340	167094443	2	+	.	gene_id "ENSG00000198842"; transcript_id "ENSE00001510835"
1	bjp	exon	167094834	167094959	2	+	.	gene_id "ENSG00000198842"; transcript_id "ENSG00000198842.1_M2"
1	bjp	exon	167113710	167113804	2	+	.	gene_id "ENSG00000198842"; transcript_id "ENSE00001445809"
1	bjp	exon	167117328	167117559	2	+	.	gene_id "ENSG00000198842"; transcript_id "ENSE00001224282"
1	bjp	exon	167119249	167119466	2	+	.	gene_id "ENSG00000198842"; transcript_id "ENSE00000958480"
1	bjp	exon	167125787	167129165	2	+	.	gene_id "ENSG00000198842"; transcript_id "ENSG00000198842.1_M5"
1	bjp	exon	167162423	167162837	2	-	.	gene_id "ENSG00000213068"; transcript_id "ENSE00001690753"
1	bjp	exon	167166283	167166479	2	-	.	gene_id "ENSG00000143167"; transcript_id "ENSE00003779704"
1	bjp	exon	167175917	167176815	2	-	.	gene_id "ENSG00000231605"; transcript_id "ENSG00000231605.1_M5"
1	bjp	exon	167182042	167182193	2	-	.	gene_id "ENSG00000231605"; transcript_id "ENSE00001625090"
1	bjp	exon	167195058	167195156	2	-	.	gene_id "ENSG00000231605"; transcript_id "ENSE00001710606"
1	bjp	exon	167219831	167220512	2	-	.	gene_id "ENSG00000272205"; transcript_id "ENSE00003695166"
1	bjp	exon	167220829	167220958	2	+	.	gene_id "ENSG00000143190"; transcript_id "ENSG00000143190.1_M7"
1	bjp	exon	167241407	167241610	2	+	.	gene_id "ENSG00000143190"; transcript_id "ENSE00001445801"
1	bjp	exon	167257820	167257917	2	+	.	gene_id "ENSG00000143190"; transcript_id "ENSE00002575284"
1	bjp	exon	167303474	167303574	2	+	.	gene_id "ENSG00000143190"; transcript_id "ENSE00003697293"
1	bjp	exon	167329044	167329306	2	+	.	gene_id "ENSG00000143190"; transcript_id "ENSG00000143190.1_M2"
1	bjp	exon	167332470	167332535	2	+	.	gene_id "ENSG00000143190"; transcript_id "ENSE00003697698"
1	bjp	exon	167337970	167338258	2	+	.	gene_id "ENSG00000143190"; transcript_id "ENSE00001445799"
1	bjp	exon	167357460	167357521	2	+	.	gene_id "ENSG00000143190"; transcript_id "ENSE00001825684"
1	bjp	exon	167365467	167365569	2	+	.	gene_id "ENSG00000143190"; transcript_id "ENSG00000143190.2_M2"
1	bjp	exon	167370161	167370214	2	+	.	gene_id "ENSG00000143190"; transcript_id "ENSE00003700359"
1	bjp	exon	167371917	167372036	2	+	.	gene_id "ENSG00000143190"; transcript_id "ENSG00000143190.1_M3"
1	bjp	exon	167374108	167374296	2	+	.	gene_id "ENSG00000143190"; transcript_id "ENSG00000143190.2_M3"
1	bjp	exon	167376029	167376155	2	+	.	gene_id "ENSG00000143190"; transcript_id "ENSE00003696516"
1	bjp	exon	167376553	167376587	2	+	.	gene_id "ENSG00000143190"; transcript_id "ENSE00001845959"
1	bjp	exon	167379108	167381000	2	+	.	gene_id "ENSG00000272033"; transcript_id "ENSE00003696653"
1	bjp	exon	167383474	167383951	2	+	.	gene_id "ENSG00000143190"; transcript_id "ENSG00000143190.3_M3"
1	bjp	exon	167387181	167387255	2	+	.	gene_id "ENSG00000143190"; transcript_id "ENSG00000143190.3_M2"
1	bjp	exon	167389588	167389761	2	+	.	gene_id "ENSG00000143190"; transcript_id "ENSG00000143190.4_M3"
1	bjp	exon	167396286	167396427	2	+	.	gene_id "ENSG00000143190"; transcript_id "ENSG00000143190.4_M2"
1	bjp	exon	167396533	167396825	2	+	.	gene_id "ENSG00000143190"; transcript_id "ENSE00002562897"
1	bjp	exon	167397994	167398133	2	+	.	gene_id "ENSG00000143190"; transcript_id "ENSE00003699247"
1	bjp	exon	167399186	167399365	2	+	.	gene_id "ENSG00000143190"; transcript_id "ENSE00003698865"
1	bjp	exon	167401451	167401556	2	+	.	gene_id "ENSG00000143190"; transcript_id "ENSE00003699610"
1	bjp	exon	167411959	167412304	2	+	.	gene_id "ENSG00000143190"; transcript_id "ENSE00003698998"
1	bjp	exon	167413026	167413114	2	+	.	gene_id "ENSG00000143190"; transcript_id "ENSE00003702353"
1	bjp	exon	167415500	167427345	2	+	.	gene_id "ENSG00000143190"; transcript_id "ENSG00000143190.5_M3"
1	bjp	exon	167430640	167431746	2	-	.	gene_id "ENSG00000198821"; transcript_id "ENSG00000198821.1_M5"
1	bjp	exon	167433024	167433059	2	-	.	gene_id "ENSG00000198821"; transcript_id "ENSE00003490529"
1	bjp	exon	167438570	167438650	2	-	.	gene_id "ENSG00000198821"; transcript_id "ENSE00003461649"
1	bjp	exon	167439344	167439640	2	-	.	gene_id "ENSG00000198821"; transcript_id "ENSG00000198821.1_M3"
1	bjp	exon	167439873	167440767	2	-	.	gene_id "ENSG00000198821"; transcript_id "ENSG00000198821.1_M2"
1	bjp	exon	167457383	167457497	2	-	.	gene_id "ENSG00000233411"; transcript_id "ENSE00001698240"
1	bjp	exon	167457742	167457760	2	-	.	gene_id "ENSG00000273160"; transcript_id "ENSE00003707570"
1	bjp	exon	167458474	167458661	2	-	.	gene_id "ENSG00000233411"; transcript_id "ENSE00001724058"
1	bjp	exon	167459608	167459891	2	-	.	gene_id "ENSG00000273160"; transcript_id "ENSE00003703613"
1	bjp	exon	167518408	167518610	2	-	.	gene_id "ENSG00000198821"; transcript_id "ENSG00000198821.2_M3"
1	bjp	exon	167519536	167519625	2	+	.	gene_id "ENSG00000227776"; transcript_id "ENSE00001762955"
1	bjp	exon	167519741	167520586	2	+	.	gene_id "ENSG00000227776"; transcript_id "ENSE00001626014"
1	bjp	exon	167529677	167530255	2	-	.	gene_id "ENSG00000143162"; transcript_id "ENSE00001830533"
1	bjp	exon	167533263	167533397	2	-	.	gene_id "ENSG00000143162"; transcript_id "ENSE00001853483"
1	bjp	exon	167541013	167542301	2	-	.	gene_id "ENSG00000143162"; transcript_id "ENSE00001445787"
1	bjp	exon	167546101	167546285	2	-	.	gene_id "ENSG00000143162"; transcript_id "ENSG00000143162.1_M2"
1	bjp	exon	167548002	167548121	2	-	.	gene_id "ENSG00000143162"; transcript_id "ENSE00000958440"
1	bjp	exon	167553388	167553767	2	-	.	gene_id "ENSG00000143162"; transcript_id "ENSE00001452907"
1	bjp	exon	167591392	167591846	2	+	.	gene_id "ENSG00000231029"; transcript_id "ENSE00001621454"
1	bjp	exon	167627385	167629647	2	-	.	gene_id "ENSG00000241666"; transcript_id "ENSE00002242569"
1	bjp	exon	167630093	167630414	2	+	.	gene_id "ENSG00000198771"; transcript_id "ENSG00000198771.1_M5"
1	bjp	exon	167630430	167630674	2	-	.	gene_id "ENSG00000241666"; transcript_id "ENSE00002302590_F1"
1	bjp	exon	167633649	167633806	2	+	.	gene_id "ENSG00000198771"; transcript_id "ENSE00001813898"
1	bjp	exon	167638390	167638442	2	+	.	gene_id "ENSG00000198771"; transcript_id "ENSE00001870507"
1	bjp	exon	167640411	167640474	2	+	.	gene_id "ENSG00000198771"; transcript_id "ENSE00001867887"
1	bjp	exon	167641391	167642006	2	+	.	gene_id "ENSG00000198771"; transcript_id "ENSG00000198771.1_M2"
1	bjp	exon	167663491	167665040	2	+	.	gene_id "ENSG00000198771"; transcript_id "ENSE00001942725"
1	bjp	exon	167683900	167684001	2	+	.	gene_id "ENSG00000198771"; transcript_id "ENSE00000958443"
1	bjp	exon	167685421	167685510	2	+	.	gene_id "ENSG00000198771"; transcript_id "ENSE00000958444"
1	bjp	exon	167690049	167690120	2	+	.	gene_id "ENSG00000198771"; transcript_id "ENSE00000958445"
1	bjp	exon	167694099	167694302	2	+	.	gene_id "ENSG00000198771"; transcript_id "ENSE00000958446"
1	bjp	exon	167697099	167697842	2	+	.	gene_id "ENSG00000198771"; transcript_id "ENSG00000198771.2_M2"
1	bjp	exon	167704664	167706249	2	+	.	gene_id "ENSG00000198771"; transcript_id "ENSG00000198771.3_M2"
1	bjp	exon	167721192	167721328	2	+	.	gene_id "ENSG00000197965"; transcript_id "ENSE00001828029"
1	bjp	exon	167721619	167721750	2	+	.	gene_id "ENSG00000197965"; transcript_id "ENSE00001877612"
1	bjp	exon	167721864	167722242	2	+	.	gene_id "ENSG00000197965"; transcript_id "ENSG00000197965.1_M6"
1	bjp	exon	167765058	167765896	2	+	.	gene_id "ENSG00000197965"; transcript_id "ENSG00000197965.1_M4"
1	bjp	exon	167773236	167773909	2	+	.	gene_id "ENSG00000197965"; transcript_id "ENSG00000197965.1_M2"
1	bjp	exon	167774556	167774847	2	+	.	gene_id "ENSG00000197965"; transcript_id "ENSE00001814915"
1	bjp	exon	167787067	167787265	2	+	.	gene_id "ENSG00000197965"; transcript_id "ENSE00001957027"
1	bjp	exon	167787820	167791919	2	+	.	gene_id "ENSG00000197965"; transcript_id "ENSG00000197965.1_M8"
1	bjp	exon	167809388	167809839	2	-	.	gene_id "ENSG00000143199"; transcript_id "ENSG00000143199.1_M4"
1	bjp	exon	167810725	167810913	2	-	.	gene_id "ENSG00000143199"; transcript_id "ENSE00003555455"
1	bjp	exon	167818072	167818267	2	-	.	gene_id "ENSG00000143199"; transcript_id "ENSE00003555540"
1	bjp	exon	167818363	167818412	2	-	.	gene_id "ENSG00000143199"; transcript_id "ENSE00002333156"
1	bjp	exon	167820406	167820561	2	+	.	gene_id "ENSG00000232194"; transcript_id "ENSE00001795176"
1	bjp	exon	167820663	167821224	2	+	.	gene_id "ENSG00000232194"; transcript_id "ENSE00001685224"
1	bjp	exon	167822024	167822141	2	-	.	gene_id "ENSG00000143199"; transcript_id "ENSE00003460449"
1	bjp	exon	167823008	167823123	2	-	.	gene_id "ENSG00000143199"; transcript_id "ENSE00003474549"
1	bjp	exon	167824476	167824572	2	-	.	gene_id "ENSG00000143199"; transcript_id "ENSE00003628021"
1	bjp	exon	167824651	167824855	2	-	.	gene_id "ENSG00000143199"; transcript_id "ENSE00003514882"
1	bjp	exon	167829267	167829423	2	-	.	gene_id "ENSG00000143199"; transcript_id "ENSE00003579781"
1	bjp	exon	167832987	167833162	2	-	.	gene_id "ENSG00000143199"; transcript_id "ENSE00003562969"
1	bjp	exon	167833970	167834077	2	-	.	gene_id "ENSG00000143199"; transcript_id "ENSE00003464141"
1	bjp	exon	167834447	167834694	2	-	.	gene_id "ENSG00000143199"; transcript_id "ENSE00001816533"
1	bjp	exon	167836309	167836540	2	-	.	gene_id "ENSG00000143199"; transcript_id "ENSE00001157277"
1	bjp	exon	167837249	167837318	2	-	.	gene_id "ENSG00000143199"; transcript_id "ENSE00001157282"
1	bjp	exon	167845563	167845853	2	-	.	gene_id "ENSG00000143199"; transcript_id "ENSE00003705763"
1	bjp	exon	167845985	167846263	2	-	.	gene_id "ENSG00000143199"; transcript_id "ENSE00003706924"
1	bjp	exon	167848361	167848489	2	-	.	gene_id "ENSG00000143199"; transcript_id "ENSE00003708154"
1	bjp	exon	167854353	167854489	2	-	.	gene_id "ENSG00000143199"; transcript_id "ENSE00001157306"
1	bjp	exon	167856165	167856439	2	-	.	gene_id "ENSG00000143199"; transcript_id "ENSE00000958625"
1	bjp	exon	167859807	167859893	2	-	.	gene_id "ENSG00000143199"; transcript_id "ENSE00000958624"
1	bjp	exon	167860871	167861063	2	-	.	gene_id "ENSG00000143199"; transcript_id "ENSE00001157320"
1	bjp	exon	167870257	167870410	2	-	.	gene_id "ENSG00000143199"; transcript_id "ENSE00001157327"
1	bjp	exon	167875131	167875186	2	-	.	gene_id "ENSG00000143199"; transcript_id "ENSE00001157333"
1	bjp	exon	167878446	167878635	2	-	.	gene_id "ENSG00000143199"; transcript_id "ENSE00001157341"
1	bjp	exon	167880115	167880191	2	-	.	gene_id "ENSG00000143199"; transcript_id "ENSE00001157351"
1	bjp	exon	167880491	167880609	2	-	.	gene_id "ENSG00000143199"; transcript_id "ENSE00000958618"
1	bjp	exon	167883437	167883628	2	-	.	gene_id "ENSG00000143199"; transcript_id "ENSE00000958617"
1	bjp	exon	167893853	167893941	2	-	.	gene_id "ENSG00000143199"; transcript_id "ENSE00001157372"
1	bjp	exon	167896595	167896691	2	-	.	gene_id "ENSG00000143199"; transcript_id "ENSE00000958614"
1	bjp	exon	167899423	167899628	2	-	.	gene_id "ENSG00000143199"; transcript_id "ENSE00003592377"
1	bjp	exon	167901662	167901842	2	-	.	gene_id "ENSG00000143199"; transcript_id "ENSG00000143199.1_M2"
1	bjp	exon	167902016	167902054	2	-	.	gene_id "ENSG00000143199"; transcript_id "ENSE00003485882"
1	bjp	exon	167903887	167903991	2	-	.	gene_id "ENSG00000143199"; transcript_id "ENSE00003484292"
1	bjp	exon	167904610	167905198	2	-	.	gene_id "ENSG00000143199"; transcript_id "ENSG00000143199.2_M2"
1	bjp	exon	167913976	167914215	2	-	.	gene_id "ENSG00000143199"; transcript_id "ENSG00000143199.1_M3"
1	bjp	exon	167916729	167918359	2	-	.	gene_id "ENSG00000143158"; transcript_id "ENSG00000143158.1_M2"
1	bjp	exon	167919979	167920090	2	-	.	gene_id "ENSG00000143158"; transcript_id "ENSG00000143158.2_M2"
1	bjp	exon	167920547	167920631	2	-	.	gene_id "ENSG00000143158"; transcript_id "ENSE00000958427"
1	bjp	exon	167924497	167924537	2	-	.	gene_id "ENSG00000143158"; transcript_id "ENSE00000958426"
1	bjp	exon	167935733	167935782	2	-	.	gene_id "ENSG00000143158"; transcript_id "ENSG00000143158.3_M2"
1	bjp	exon	167936041	167936112	2	+	.	gene_id "ENSG00000143164"; transcript_id "ENSE00001755734_F1"
1	bjp	exon	167936274	167936509	2	+	.	gene_id "ENSG00000143164"; transcript_id "ENSE00001916465"
1	bjp	exon	167936533	167936558	2	-	.	gene_id "ENSG00000143158"; transcript_id "ENSE00001798414_F1"
1	bjp	exon	167936806	167936938	2	+	.	gene_id "ENSG00000143164"; transcript_id "ENSG00000143164.1_M5"
1	bjp	exon	167937009	167937040	2	-	.	gene_id "ENSG00000143158"; transcript_id "ENSE00001445755_F1"
1	bjp	exon	167968490	167968533	2	+	.	gene_id "ENSG00000143164"; transcript_id "ENSE00001872650"
1	bjp	exon	167969204	167969259	2	+	.	gene_id "ENSG00000143164"; transcript_id "ENSE00001837085"
1	bjp	exon	167998660	167998726	2	+	.	gene_id "ENSG00000221545"; transcript_id "ENSE00001565253"
1	bjp	exon	168002482	168002575	2	+	.	gene_id "ENSG00000143164"; transcript_id "ENSE00002283133"
1	bjp	exon	168015781	168015951	2	+	.	gene_id "ENSG00000143164"; transcript_id "ENSG00000143164.3_M2"
1	bjp	exon	168019545	168019961	2	+	.	gene_id "ENSG00000143164"; transcript_id "ENSG00000143164.4_M2"
1	bjp	exon	168022988	168024050	2	+	.	gene_id "ENSG00000143164"; transcript_id "ENSG00000143164.5_M2"
1	bjp	exon	168038371	168038488	2	+	.	gene_id "ENSG00000143164"; transcript_id "ENSE00002281009"
1	bjp	exon	168042730	168043140	2	+	.	gene_id "ENSG00000143164"; transcript_id "ENSG00000143164.6_M2"
1	bjp	exon	168044585	168044671	2	+	.	gene_id "ENSG00000143164"; transcript_id "ENSE00003637812"
1	bjp	exon	168044900	168045227	2	+	.	gene_id "ENSG00000143164"; transcript_id "ENSG00000143164.7_M2"
1	bjp	exon	168050892	168050933	2	+	.	gene_id "ENSG00000143164"; transcript_id "ENSE00001334820"
1	bjp	exon	168063621	168063967	2	+	.	gene_id "ENSG00000143164"; transcript_id "ENSG00000143164.8_M2"
1	bjp	exon	168065590	168065746	2	+	.	gene_id "ENSG00000143164"; transcript_id "ENSE00003577815"
1	bjp	exon	168066377	168066465	2	+	.	gene_id "ENSG00000143164"; transcript_id "ENSG00000143164.9_M2"
1	bjp	exon	168068358	168068463	2	+	.	gene_id "ENSG00000143164"; transcript_id "ENSE00003543622"
1	bjp	exon	168075371	168075843	2	+	.	gene_id "ENSG00000143164"; transcript_id "ENSG00000143164.1_M4"
1	bjp	exon	168079543	168085796	2	-	.	gene_id "ENSG00000143147"; transcript_id "ENSG00000143147.1_M5"
1	bjp	exon	168087585	168089565	2	-	.	gene_id "ENSG00000143147"; transcript_id "ENSG00000143147.1_M2"
1	bjp	exon	168090446	168090668	2	-	.	gene_id "ENSG00000143147"; transcript_id "ENSG00000143147.2_M2"
1	bjp	exon	168104477	168104909	2	-	.	gene_id "ENSG00000143147"; transcript_id "ENSG00000143147.3_M2"
1	bjp	exon	168114456	168114549	2	-	.	gene_id "ENSG00000143147"; transcript_id "ENSE00001445726"
1	bjp	exon	168118601	168118735	2	-	.	gene_id "ENSG00000143147"; transcript_id "ENSE00001856762"
1	bjp	exon	168133876	168133921	2	-	.	gene_id "ENSG00000143147"; transcript_id "ENSE00001445727"
1	bjp	exon	168134906	168135037	2	-	.	gene_id "ENSG00000143147"; transcript_id "ENSG00000143147.4_M2"
1	bjp	exon	168136010	168136707	2	-	.	gene_id "ENSG00000143147"; transcript_id "ENSG00000143147.1_M3"
1	bjp	exon	168178933	168179181	2	+	.	gene_id "ENSG00000143155"; transcript_id "ENSG00000143155.1_M2"
1	bjp	exon	168183902	168184081	2	+	.	gene_id "ENSG00000143155"; transcript_id "ENSE00000958402"
1	bjp	exon	168184779	168184878	2	+	.	gene_id "ENSG00000143155"; transcript_id "ENSE00000958403"
1	bjp	exon	168191369	168191500	2	+	.	gene_id "ENSG00000143155"; transcript_id "ENSE00000958404"
1	bjp	exon	168192208	168192395	2	+	.	gene_id "ENSG00000143155"; transcript_id "ENSE00001445706"
1	bjp	exon	168196547	168196642	2	+	.	gene_id "ENSG00000143155"; transcript_id "ENSE00001193868"
1	bjp	exon	168198919	168198981	2	+	.	gene_id "ENSG00000143155"; transcript_id "ENSE00001193861"
1	bjp	exon	168199903	168202114	2	+	.	gene_id "ENSG00000143155"; transcript_id "ENSE00001445713"
1	bjp	exon	168215405	168215652	2	+	.	gene_id "ENSG00000237131"; transcript_id "ENSE00001681465"
1	bjp	exon	168225938	168226142	2	+	.	gene_id "ENSG00000213064"; transcript_id "ENSG00000213064.1_M3"
1	bjp	exon	168231514	168231600	2	+	.	gene_id "ENSG00000213064"; transcript_id "ENSE00003587539"
1	bjp	exon	168231834	168231919	2	+	.	gene_id "ENSG00000213064"; transcript_id "ENSE00003465181"
1	bjp	exon	168235101	168235182	2	+	.	gene_id "ENSG00000213064"; transcript_id "ENSE00003672652"
1	bjp	exon	168236589	168236624	2	+	.	gene_id "ENSG00000213064"; transcript_id "ENSE00003475322"
1	bjp	exon	168236712	168236770	2	+	.	gene_id "ENSG00000213064"; transcript_id "ENSE00003539080"
1	bjp	exon	168239131	168239160	2	+	.	gene_id "ENSG00000213064"; transcript_id "ENSE00003471231"
1	bjp	exon	168242501	168245564	2	+	.	gene_id "ENSG00000213064"; transcript_id "ENSG00000213064.1_M2"
1	bjp	exon	168247344	168253025	2	+	.	gene_id "ENSG00000213064"; transcript_id "ENSE00001760428_F2"
1	bjp	exon	168281040	168281293	2	+	.	gene_id "ENSG00000143178"; transcript_id "ENSE00002236854"
1	bjp	exon	168291160	168291424	2	+	.	gene_id "ENSG00000143178"; transcript_id "ENSE00002260040"
1	bjp	exon	168293144	168293278	2	+	.	gene_id "ENSG00000143178"; transcript_id "ENSE00000958507"
1	bjp	exon	168297624	168297785	2	+	.	gene_id "ENSG00000143178"; transcript_id "ENSG00000143178.1_M2"
1	bjp	exon	168300422	168300483	2	+	.	gene_id "ENSG00000143178"; transcript_id "ENSE00000958509"
1	bjp	exon	168305008	168305196	2	+	.	gene_id "ENSG00000143178"; transcript_id "ENSE00000958510"
1	bjp	exon	168308017	168308877	2	+	.	gene_id "ENSG00000143178"; transcript_id "ENSG00000143178.2_M2"
1	bjp	exon	168312708	168314426	2	+	.	gene_id "ENSG00000143178"; transcript_id "ENSG00000143178.1_M3"
1	bjp	exon	168317497	168317646	2	+	.	gene_id "ENSG00000227722"; transcript_id "ENSE00003798521"
1	bjp	exon	168368824	168370030	2	+	.	gene_id "ENSG00000227722"; transcript_id "ENSG00000227722.1_M2"
1	bjp	exon	168375524	168375621	2	+	.	gene_id "ENSG00000207974"; transcript_id "ENSE00001500245"
1	bjp	exon	168375973	168376127	2	+	.	gene_id "ENSG00000227722"; transcript_id "ENSE00003796421"
1	bjp	exon	168376711	168376876	2	+	.	gene_id "ENSG00000227722"; transcript_id "ENSE00003795152"
1	bjp	exon	168400829	168401482	2	-	.	gene_id "ENSG00000228697"; transcript_id "ENSG00000228697.1_M2"
1	bjp	exon	168401531	168402038	2	-	.	gene_id "ENSG00000228697"; transcript_id "ENSG00000228697.2_M2"
1	bjp	exon	168407239	168407274	2	-	.	gene_id "ENSG00000283255"; transcript_id "ENSE00001658178"
1	bjp	exon	168412793	168412936	2	-	.	gene_id "ENSG00000228697"; transcript_id "ENSE00001627105"
1	bjp	exon	168422130	168422204	2	-	.	gene_id "ENSG00000228697"; transcript_id "ENSE00001657644"
1	bjp	exon	168422590	168422656	2	-	.	gene_id "ENSG00000228697"; transcript_id "ENSE00001664892"
1	bjp	exon	168449672	168451211	2	-	.	gene_id "ENSG00000215833"; transcript_id "ENSE00001545672"
1	bjp	exon	168494046	168494143	2	-	.	gene_id "ENSG00000228697"; transcript_id "ENSG00000228697.4_M2"
1	bjp	exon	168495588	168495685	2	-	.	gene_id "ENSG00000228697"; transcript_id "ENSG00000228697.5_M2"
1	bjp	exon	168695459	168696615	2	-	.	gene_id "ENSG00000143196"; transcript_id "ENSE00001445682"
1	bjp	exon	168701017	168701124	2	-	.	gene_id "ENSG00000143196"; transcript_id "ENSE00000958600"
1	bjp	exon	168714221	168714346	2	-	.	gene_id "ENSG00000143196"; transcript_id "ENSE00000958599"
1	bjp	exon	168728870	168729264	2	-	.	gene_id "ENSG00000143196"; transcript_id "ENSE00001445683"
1	bjp	exon	168898136	168898439	2	+	.	gene_id "ENSG00000229612"; transcript_id "ENSE00001688560"
1	bjp	exon	168903905	168904712	2	-	.	gene_id "ENSG00000203601"; transcript_id "ENSE00001699013"
1	bjp	exon	168907859	168907970	2	-	.	gene_id "ENSG00000203601"; transcript_id "ENSE00001696738"
1	bjp	exon	169056184	169056233	2	-	.	gene_id "ENSG00000203601"; transcript_id "ENSE00001760710"
1	bjp	exon	169060412	169060519	2	-	.	gene_id "ENSG00000203601"; transcript_id "ENSE00001608847"
1	bjp	exon	169067264	169067364	2	+	.	gene_id "ENSG00000252987"; transcript_id "ENSE00002089455"
1	bjp	exon	169086955	169087005	2	-	.	gene_id "ENSG00000203601"; transcript_id "ENSE00001633799"
1	bjp	exon	169104124	169104493	2	+	.	gene_id "ENSG00000237707"; transcript_id "ENSE00001688542"
1	bjp	exon	169104710	169104907	2	+	.	gene_id "ENSG00000237707"; transcript_id "ENSE00001797160"
1	bjp	exon	169105697	169105815	2	+	.	gene_id "ENSG00000143153"; transcript_id "ENSE00001445680"
1	bjp	exon	169106323	169106926	2	+	.	gene_id "ENSG00000143153"; transcript_id "ENSG00000143153.1_M2"
1	bjp	exon	169107907	169108163	2	+	.	gene_id "ENSG00000143153"; transcript_id "ENSE00001946549"
1	bjp	exon	169111370	169111498	2	+	.	gene_id "ENSG00000143153"; transcript_id "ENSE00003488651"
1	bjp	exon	169130010	169130090	2	+	.	gene_id "ENSG00000143153"; transcript_id "ENSE00001193529"
1	bjp	exon	169131292	169132530	2	+	.	gene_id "ENSG00000143153"; transcript_id "ENSG00000143153.3_M2"
1	bjp	exon	169132723	169132817	2	-	.	gene_id "ENSG00000143156"; transcript_id "ENSG00000143156.1_M2"
1	bjp	exon	169169433	169169554	2	-	.	gene_id "ENSG00000143156"; transcript_id "ENSG00000143156.1_M3"
1	bjp	exon	169190643	169190710	2	-	.	gene_id "ENSG00000143156"; transcript_id "ENSG00000143156.2_M2"
1	bjp	exon	169230714	169230819	2	-	.	gene_id "ENSG00000143156"; transcript_id "ENSG00000143156.1_M4"
1	bjp	exon	169235131	169235199	2	-	.	gene_id "ENSG00000143156"; transcript_id "ENSE00003517658"
1	bjp	exon	169237623	169237687	2	-	.	gene_id "ENSG00000143156"; transcript_id "ENSE00003556763"
1	bjp	exon	169246988	169247060	2	-	.	gene_id "ENSG00000143156"; transcript_id "ENSE00002166927"
1	bjp	exon	169283821	169287408	2	-	.	gene_id "ENSG00000143156"; transcript_id "ENSG00000143156.2_M3"
1	bjp	exon	169298556	169298763	2	-	.	gene_id "ENSG00000143156"; transcript_id "ENSG00000143156.3_M3"
1	bjp	exon	169303100	169303452	2	-	.	gene_id "ENSG00000143156"; transcript_id "ENSG00000143156.4_M3"
1	bjp	exon	169309970	169310080	2	-	.	gene_id "ENSG00000143156"; transcript_id "ENSG00000143156.3_M2"
1	bjp	exon	169310665	169310771	2	+	.	gene_id "ENSG00000235575"; transcript_id "ENSE00001768451"
1	bjp	exon	169322219	169322479	2	+	.	gene_id "ENSG00000235575"; transcript_id "ENSE00001703635"
1	bjp	exon	169323117	169323283	2	-	.	gene_id "ENSG00000143156"; transcript_id "ENSE00003505275"
1	bjp	exon	169324393	169324500	2	-	.	gene_id "ENSG00000143156"; transcript_id "ENSG00000143156.5_M3"
1	bjp	exon	169367708	169367967	2	-	.	gene_id "ENSG00000143156"; transcript_id "ENSG00000143156.1_M7"
1	bjp	exon	169367970	169368362	2	+	.	gene_id "ENSG00000117475"; transcript_id "ENSG00000117475.1_M3"
1	bjp	exon	169369473	169369550	2	+	.	gene_id "ENSG00000117475"; transcript_id "ENSG00000117475.1_M2"
1	bjp	exon	169376540	169377383	2	+	.	gene_id "ENSG00000117475"; transcript_id "ENSG00000117475.2_M3"
1	bjp	exon	169378330	169378529	2	+	.	gene_id "ENSG00000117475"; transcript_id "ENSE00001289617"
1	bjp	exon	169380481	169380609	2	+	.	gene_id "ENSG00000117475"; transcript_id "ENSG00000117475.2_M2"
1	bjp	exon	169386997	169388305	2	+	.	gene_id "ENSG00000117475"; transcript_id "ENSG00000117475.3_M2"
1	bjp	exon	169394870	169395206	2	-	.	gene_id "ENSG00000117477"; transcript_id "ENSG00000117477.1_M2"
1	bjp	exon	169395894	169396540	2	+	.	gene_id "ENSG00000117475"; transcript_id "ENSE00001310678"
1	bjp	exon	169397237	169397391	2	-	.	gene_id "ENSG00000117477"; transcript_id "ENSG00000117477.2_M2"
1	bjp	exon	169421363	169422313	2	-	.	gene_id "ENSG00000117477"; transcript_id "ENSE00003788752"
1	bjp	exon	169424811	169424950	2	-	.	gene_id "ENSG00000117477"; transcript_id "ENSG00000117477.4_M2"
1	bjp	exon	169427288	169427474	2	-	.	gene_id "ENSG00000117477"; transcript_id "ENSG00000117477.1_M3"
1	bjp	exon	169451133	169451311	2	-	.	gene_id "ENSG00000117477"; transcript_id "ENSE00001693592"
1	bjp	exon	169452558	169452749	2	-	.	gene_id "ENSG00000117477"; transcript_id "ENSE00001634968"
1	bjp	exon	169454391	169454580	2	-	.	gene_id "ENSG00000117477"; transcript_id "ENSG00000117477.5_M2"
1	bjp	exon	169459797	169459864	2	-	.	gene_id "ENSG00000117477"; transcript_id "ENSE00003758493"
1	bjp	exon	169460253	169460669	2	-	.	gene_id "ENSG00000117477"; transcript_id "ENSG00000117477.2_M3"
1	bjp	exon	169463909	169465977	2	-	.	gene_id "ENSG00000117479"; transcript_id "ENSG00000117479.1_M2"
1	bjp	exon	169468111	169468252	2	-	.	gene_id "ENSG00000117479"; transcript_id "ENSE00001021778"
1	bjp	exon	169468644	169468836	2	-	.	gene_id "ENSG00000117479"; transcript_id "ENSE00000789594"
1	bjp	exon	169469964	169470186	2	-	.	gene_id "ENSG00000117479"; transcript_id "ENSE00000789595"
1	bjp	exon	169477155	169477757	2	-	.	gene_id "ENSG00000117479"; transcript_id "ENSE00000789596"
1	bjp	exon	169485563	169486003	2	-	.	gene_id "ENSG00000117479"; transcript_id "ENSG00000117479.2_M2"
1	bjp	exon	169486076	169486986	2	+	.	gene_id "ENSG00000213062"; transcript_id "ENSE00001510694"
1	bjp	exon	169514166	169514459	2	-	.	gene_id "ENSG00000198734"; transcript_id "ENSE00003510833"
1	bjp	exon	169515444	169515745	2	-	.	gene_id "ENSG00000198734"; transcript_id "ENSG00000198734.1_M2"
1	bjp	exon	169518412	169518563	2	-	.	gene_id "ENSG00000198734"; transcript_id "ENSE00001168273"
1	bjp	exon	169520520	169520664	2	-	.	gene_id "ENSG00000198734"; transcript_id "ENSE00000814503"
1	bjp	exon	169523197	169523352	2	-	.	gene_id "ENSG00000198734"; transcript_id "ENSE00000814502"
1	bjp	exon	169523801	169523904	2	-	.	gene_id "ENSG00000198734"; transcript_id "ENSE00001168281"
1	bjp	exon	169524837	169524908	2	-	.	gene_id "ENSG00000198734"; transcript_id "ENSE00001168291"
1	bjp	exon	169525901	169526017	2	-	.	gene_id "ENSG00000198734"; transcript_id "ENSE00001367181"
1	bjp	exon	169527915	169528094	2	-	.	gene_id "ENSG00000198734"; transcript_id "ENSE00001388919"
1	bjp	exon	169529608	169529818	2	-	.	gene_id "ENSG00000198734"; transcript_id "ENSE00001376235"
1	bjp	exon	169530786	169531022	2	-	.	gene_id "ENSG00000198734"; transcript_id "ENSE00000814496"
1	bjp	exon	169536506	169536680	2	-	.	gene_id "ENSG00000198734"; transcript_id "ENSE00000814495"
1	bjp	exon	169544296	169544523	2	-	.	gene_id "ENSG00000198734"; transcript_id "ENSG00000198734.2_M2"
1	bjp	exon	169546442	169546592	2	-	.	gene_id "ENSG00000198734"; transcript_id "ENSE00000789604"
1	bjp	exon	169549801	169550015	2	-	.	gene_id "ENSG00000198734"; transcript_id "ENSE00000789605"
1	bjp	exon	169550640	169550739	2	-	.	gene_id "ENSG00000198734"; transcript_id "ENSE00000789606"
1	bjp	exon	169552557	169552734	2	-	.	gene_id "ENSG00000198734"; transcript_id "ENSE00000789607"
1	bjp	exon	169555182	169555347	2	-	.	gene_id "ENSG00000198734"; transcript_id "ENSE00001435673"
1	bjp	exon	169556646	169556867	2	-	.	gene_id "ENSG00000198734"; transcript_id "ENSE00001435704"
1	bjp	exon	169559153	169559296	2	-	.	gene_id "ENSG00000198734"; transcript_id "ENSE00000789610"
1	bjp	exon	169560554	169560766	2	-	.	gene_id "ENSG00000198734"; transcript_id "ENSE00003609709"
1	bjp	exon	169572221	169572343	2	-	.	gene_id "ENSG00000198734"; transcript_id "ENSE00003638555"
1	bjp	exon	169582431	169582522	2	-	.	gene_id "ENSG00000198734"; transcript_id "ENSE00000789613"
1	bjp	exon	169586229	169586588	2	-	.	gene_id "ENSG00000198734"; transcript_id "ENSE00001673787"
1	bjp	exon	169588849	169589605	2	-	.	gene_id "ENSG00000174175"; transcript_id "ENSG00000174175.1_M4"
1	bjp	exon	169590147	169590202	2	-	.	gene_id "ENSG00000174175"; transcript_id "ENSE00003462276"
1	bjp	exon	169591426	169591570	2	-	.	gene_id "ENSG00000174175"; transcript_id "ENSG00000174175.1_M2"
1	bjp	exon	169593605	169593724	2	-	.	gene_id "ENSG00000174175"; transcript_id "ENSE00000450613"
1	bjp	exon	169594692	169594877	2	-	.	gene_id "ENSG00000174175"; transcript_id "ENSE00000958551"
1	bjp	exon	169595925	169596134	2	-	.	gene_id "ENSG00000174175"; transcript_id "ENSE00000450611"
1	bjp	exon	169596991	169597176	2	-	.	gene_id "ENSG00000174175"; transcript_id "ENSE00000814484"
1	bjp	exon	169603026	169603211	2	-	.	gene_id "ENSG00000174175"; transcript_id "ENSE00003784487"
1	bjp	exon	169606943	169607134	2	-	.	gene_id "ENSG00000174175"; transcript_id "ENSG00000174175.2_M2"
1	bjp	exon	169609504	169609689	2	-	.	gene_id "ENSG00000174175"; transcript_id "ENSE00000789623"
1	bjp	exon	169611492	169611677	2	-	.	gene_id "ENSG00000174175"; transcript_id "ENSE00000814478"
1	bjp	exon	169612217	169612402	2	-	.	gene_id "ENSG00000174175"; transcript_id "ENSE00000789625"
1	bjp	exon	169612929	169613114	2	-	.	gene_id "ENSG00000174175"; transcript_id "ENSE00000789626"
1	bjp	exon	169613586	169613693	2	-	.	gene_id "ENSG00000174175"; transcript_id "ENSE00000814474"
1	bjp	exon	169617028	169617414	2	-	.	gene_id "ENSG00000174175"; transcript_id "ENSE00000814471"
1	bjp	exon	169619129	169619219	2	-	.	gene_id "ENSG00000174175"; transcript_id "ENSE00001172331"
1	bjp	exon	169630072	169630193	2	-	.	gene_id "ENSG00000174175"; transcript_id "ENSG00000174175.1_M5"
1	bjp	exon	169662007	169662523	2	+	.	gene_id "ENSG00000000460"; transcript_id "ENSE00001920509"
1	bjp	exon	169690667	169691802	2	-	.	gene_id "ENSG00000188404"; transcript_id "ENSG00000188404.1_M2"
1	bjp	exon	169696535	169696553	2	-	.	gene_id "ENSG00000188404"; transcript_id "ENSE00003546331"
1	bjp	exon	169701495	169701688	2	-	.	gene_id "ENSG00000188404"; transcript_id "ENSG00000188404.2_M2"
1	bjp	exon	169703105	169703440	2	-	.	gene_id "ENSG00000188404"; transcript_id "ENSG00000188404.1_M4"
1	bjp	exon	169704036	169704094	2	-	.	gene_id "ENSG00000188404"; transcript_id "ENSE00001952932"
1	bjp	exon	169704568	169704753	2	-	.	gene_id "ENSG00000188404"; transcript_id "ENSG00000188404.3_M2"
1	bjp	exon	169707342	169707449	2	-	.	gene_id "ENSG00000188404"; transcript_id "ENSE00003514256"
1	bjp	exon	169708417	169708803	2	-	.	gene_id "ENSG00000188404"; transcript_id "ENSG00000188404.4_M2"
1	bjp	exon	169710436	169710532	2	-	.	gene_id "ENSG00000188404"; transcript_id "ENSG00000188404.5_M2"
1	bjp	exon	169711496	169711698	2	-	.	gene_id "ENSG00000188404"; transcript_id "ENSE00003525031"
1	bjp	exon	169722641	169724509	2	-	.	gene_id "ENSG00000007908"; transcript_id "ENSE00000814465"
1	bjp	exon	169725729	169725801	2	-	.	gene_id "ENSG00000007908"; transcript_id "ENSE00000814464"
1	bjp	exon	169725907	169725928	2	-	.	gene_id "ENSG00000007908"; transcript_id "ENSE00000789637"
1	bjp	exon	169726699	169726806	2	-	.	gene_id "ENSG00000007908"; transcript_id "ENSE00000451043"
1	bjp	exon	169727349	169727525	2	-	.	gene_id "ENSG00000007908"; transcript_id "ENSE00000789639"
1	bjp	exon	169727739	169727927	2	-	.	gene_id "ENSG00000007908"; transcript_id "ENSE00000451027"
1	bjp	exon	169728058	169728246	2	-	.	gene_id "ENSG00000007908"; transcript_id "ENSE00000789641"
1	bjp	exon	169729186	169729374	2	-	.	gene_id "ENSG00000007908"; transcript_id "ENSE00000789642"
1	bjp	exon	169729488	169729673	2	-	.	gene_id "ENSG00000007908"; transcript_id "ENSE00000451012"
1	bjp	exon	169730432	169730617	2	-	.	gene_id "ENSG00000007908"; transcript_id "ENSE00000789644"
1	bjp	exon	169731491	169731942	2	-	.	gene_id "ENSG00000007908"; transcript_id "ENSG00000007908.1_M2"
1	bjp	exon	169732615	169732998	2	-	.	gene_id "ENSG00000007908"; transcript_id "ENSG00000007908.2_M2"
1	bjp	exon	169733576	169733660	2	-	.	gene_id "ENSG00000007908"; transcript_id "ENSG00000007908.1_M3"
1	bjp	exon	169733971	169734123	2	-	.	gene_id "ENSG00000007908"; transcript_id "ENSG00000007908.3_M2"
1	bjp	exon	169762929	169763339	2	-	.	gene_id "ENSG00000230704"; transcript_id "ENSE00001656606"
1	bjp	exon	169764649	169764705	2	-	.	gene_id "ENSG00000007908"; transcript_id "ENSE00003702915_F1"
1	bjp	exon	169783811	169783928	2	+	.	gene_id "ENSG00000000460"; transcript_id "ENSE00001868745"
1	bjp	exon	169794633	169794689	2	-	.	gene_id "ENSG00000171806"; transcript_id "ENSE00001192699"
1	bjp	exon	169794730	169794814	2	+	.	gene_id "ENSG00000000460"; transcript_id "ENSE00001822049_F1"
1	bjp	exon	169794906	169794966	2	-	.	gene_id "ENSG00000171806"; transcript_id "ENSG00000171806.2_M2"
1	bjp	exon	169795043	169795213	2	+	.	gene_id "ENSG00000000460"; transcript_id "ENSG00000000460.1_M3"
1	bjp	exon	169806004	169806088	2	+	.	gene_id "ENSG00000000460"; transcript_id "ENSE00003498128"
1	bjp	exon	169807791	169807929	2	+	.	gene_id "ENSG00000000460"; transcript_id "ENSG00000000460.2_M2"
1	bjp	exon	169821679	169821759	2	+	.	gene_id "ENSG00000000460"; transcript_id "ENSG00000000460.3_M2"
1	bjp	exon	169823408	169823472	2	+	.	gene_id "ENSG00000000460"; transcript_id "ENSE00003464527"
1	bjp	exon	169827051	169827199	2	+	.	gene_id "ENSG00000000460"; transcript_id "ENSE00003624847"
1	bjp	exon	169827711	169827840	2	+	.	gene_id "ENSG00000000460"; transcript_id "ENSE00003622676"
1	bjp	exon	169829263	169829449	2	+	.	gene_id "ENSG00000000460"; transcript_id "ENSE00003510439"
1	bjp	exon	169830259	169830341	2	+	.	gene_id "ENSG00000000460"; transcript_id "ENSE00003522687"
1	bjp	exon	169830696	169830747	2	+	.	gene_id "ENSG00000000460"; transcript_id "ENSE00003553735"
1	bjp	exon	169832417	169832506	2	+	.	gene_id "ENSG00000000460"; transcript_id "ENSE00003487522"
1	bjp	exon	169836927	169837112	2	+	.	gene_id "ENSG00000000460"; transcript_id "ENSE00003493429"
1	bjp	exon	169842417	169842539	2	+	.	gene_id "ENSG00000000460"; transcript_id "ENSE00003551988"
1	bjp	exon	169843674	169843769	2	+	.	gene_id "ENSG00000000460"; transcript_id "ENSE00003458738"
1	bjp	exon	169847690	169847803	2	+	.	gene_id "ENSG00000000460"; transcript_id "ENSE00003465662"
1	bjp	exon	169849500	169849604	2	+	.	gene_id "ENSG00000000460"; transcript_id "ENSE00003576155"
1	bjp	exon	169849631	169850264	2	-	.	gene_id "ENSG00000000457"; transcript_id "ENSE00003704126_F1"
1	bjp	exon	169850346	169850453	2	-	.	gene_id "ENSG00000000457"; transcript_id "ENSE00003704126_F2"
1	bjp	exon	169850567	169851816	2	-	.	gene_id "ENSG00000000457"; transcript_id "ENSE00003704126_F3"
1	bjp	exon	169851937	169852789	2	-	.	gene_id "ENSG00000000457"; transcript_id "ENSE00003704126_F4"
1	bjp	exon	169853773	169854080	2	+	.	gene_id "ENSG00000000460"; transcript_id "ENSE00003615276_F1"
1	bjp	exon	169854270	169854964	2	-	.	gene_id "ENSG00000000457"; transcript_id "ENSG00000000457.1_M2"
1	bjp	exon	169855796	169855957	2	-	.	gene_id "ENSG00000000457"; transcript_id "ENSE00001316145"
1	bjp	exon	169859041	169859212	2	-	.	gene_id "ENSG00000000457"; transcript_id "ENSG00000000457.2_M2"
1	bjp	exon	169859756	169860052	2	+	.	gene_id "ENSG00000239494"; transcript_id "ENSE00001850966"
1	bjp	exon	169862613	169862797	2	-	.	gene_id "ENSG00000000457"; transcript_id "ENSE00003557980"
1	bjp	exon	169864369	169864508	2	-	.	gene_id "ENSG00000000457"; transcript_id "ENSE00003570272"
1	bjp	exon	169866896	169866973	2	-	.	gene_id "ENSG00000000457"; transcript_id "ENSE00003493589"
1	bjp	exon	169868928	169869128	2	-	.	gene_id "ENSG00000000457"; transcript_id "ENSG00000000457.3_M2"
1	bjp	exon	169870255	169870357	2	-	.	gene_id "ENSG00000000457"; transcript_id "ENSE00003524162"
1	bjp	exon	169873696	169873752	2	-	.	gene_id "ENSG00000000457"; transcript_id "ENSE00003572629"
1	bjp	exon	169875978	169876091	2	-	.	gene_id "ENSG00000000457"; transcript_id "ENSE00003505435"
1	bjp	exon	169878634	169878819	2	-	.	gene_id "ENSG00000000457"; transcript_id "ENSE00003589316"
1	bjp	exon	169888676	169888890	2	-	.	gene_id "ENSG00000000457"; transcript_id "ENSG00000000457.4_M2"
1	bjp	exon	169893788	169893959	2	-	.	gene_id "ENSG00000000457"; transcript_id "ENSG00000000457.5_M2"
1	bjp	exon	169894007	169894267	2	-	.	gene_id "ENSG00000000457"; transcript_id "ENSE00001762331"
1	bjp	exon	169921326	169921781	2	-	.	gene_id "ENSG00000075945"; transcript_id "ENSG00000075945.1_M2"
1	bjp	exon	169954011	169954110	2	-	.	gene_id "ENSG00000075945"; transcript_id "ENSE00000789677"
1	bjp	exon	169957942	169958246	2	-	.	gene_id "ENSG00000243051"; transcript_id "ENSE00001827579"
1	bjp	exon	169961046	169961235	2	-	.	gene_id "ENSG00000075945"; transcript_id "ENSE00000789678"
1	bjp	exon	169972513	169972598	2	-	.	gene_id "ENSG00000075945"; transcript_id "ENSE00000789679"
1	bjp	exon	169981972	169982097	2	-	.	gene_id "ENSG00000075945"; transcript_id "ENSE00000789681"
1	bjp	exon	169982702	169982867	2	-	.	gene_id "ENSG00000075945"; transcript_id "ENSE00000789682"
1	bjp	exon	169983270	169983382	2	-	.	gene_id "ENSG00000075945"; transcript_id "ENSE00000789683"
1	bjp	exon	169984582	169984690	2	-	.	gene_id "ENSG00000075945"; transcript_id "ENSE00000789684"
1	bjp	exon	169992155	169992255	2	-	.	gene_id "ENSG00000075945"; transcript_id "ENSE00000814440"
1	bjp	exon	170016462	170016624	2	-	.	gene_id "ENSG00000075945"; transcript_id "ENSE00000814520"
1	bjp	exon	170024077	170024283	2	+	.	gene_id "ENSG00000232959"; transcript_id "ENSE00001706628"
1	bjp	exon	170024418	170024549	2	-	.	gene_id "ENSG00000075945"; transcript_id "ENSG00000075945.2_M2"
1	bjp	exon	170024597	170024683	2	+	.	gene_id "ENSG00000232959"; transcript_id "ENSE00001740766_F1"
1	bjp	exon	170031886	170032210	2	-	.	gene_id "ENSG00000075945"; transcript_id "ENSG00000075945.3_M2"
1	bjp	exon	170034372	170034496	2	-	.	gene_id "ENSG00000075945"; transcript_id "ENSE00001435367"
1	bjp	exon	170035454	170035553	2	-	.	gene_id "ENSG00000075945"; transcript_id "ENSG00000075945.4_M2"
1	bjp	exon	170038290	170038431	2	-	.	gene_id "ENSG00000075945"; transcript_id "ENSE00003470097"
1	bjp	exon	170039233	170039288	2	-	.	gene_id "ENSG00000075945"; transcript_id "ENSE00003477203"
1	bjp	exon	170041677	170041840	2	-	.	gene_id "ENSG00000075945"; transcript_id "ENSE00002219735"
1	bjp	exon	170046712	170046866	2	-	.	gene_id "ENSG00000075945"; transcript_id "ENSE00003477827"
1	bjp	exon	170055305	170055436	2	-	.	gene_id "ENSG00000075945"; transcript_id "ENSE00003512532"
1	bjp	exon	170067504	170068917	2	-	.	gene_id "ENSG00000075945"; transcript_id "ENSE00001445592"
1	bjp	exon	170074436	170074738	2	-	.	gene_id "ENSG00000075945"; transcript_id "ENSG00000075945.1_M3"
1	bjp	exon	170085035	170085208	2	-	.	gene_id "ENSG00000075945"; transcript_id "ENSE00001832068"
1	bjp	exon	170115636	170116576	2	+	.	gene_id "ENSG00000224896"; transcript_id "ENSE00001784652"
1	bjp	exon	170146001	170146261	2	+	.	gene_id "ENSG00000203740"; transcript_id "ENSE00001639870"
1	bjp	exon	170151378	170151462	2	+	.	gene_id "ENSG00000263390"; transcript_id "ENSE00002708372"
1	bjp	exon	170157969	170158117	2	+	.	gene_id "ENSG00000203740"; transcript_id "ENSE00002167699"
1	bjp	exon	170160518	170160693	2	+	.	gene_id "ENSG00000203740"; transcript_id "ENSE00003521774"
1	bjp	exon	170161606	170161668	2	+	.	gene_id "ENSG00000203740"; transcript_id "ENSE00002188010"
1	bjp	exon	170166502	170166751	2	+	.	gene_id "ENSG00000203740"; transcript_id "ENSE00003512238"
1	bjp	exon	170167486	170167790	2	+	.	gene_id "ENSG00000203740"; transcript_id "ENSG00000203740.1_M2"
1	bjp	exon	170174403	170174706	2	+	.	gene_id "ENSG00000233985"; transcript_id "ENSE00001707429"
1	bjp	exon	170211010	170211457	2	-	.	gene_id "ENSG00000238051"; transcript_id "ENSE00001608820"
1	bjp	exon	170226919	170227058	2	+	.	gene_id "ENSG00000233985"; transcript_id "ENSE00001616682"
1	bjp	exon	170240230	170240322	2	+	.	gene_id "ENSG00000233985"; transcript_id "ENSE00001619399"
1	bjp	exon	170241065	170241287	2	+	.	gene_id "ENSG00000233985"; transcript_id "ENSE00001705142"
1	bjp	exon	170271603	170271981	2	-	.	gene_id "ENSG00000224286"; transcript_id "ENSG00000224286.1_M2"
1	bjp	exon	170273533	170274507	2	-	.	gene_id "ENSG00000224286"; transcript_id "ENSE00001632790"
1	bjp	exon	170278830	170278932	2	-	.	gene_id "ENSG00000224286"; transcript_id "ENSE00001801890"
1	bjp	exon	170284139	170284208	2	-	.	gene_id "ENSG00000224286"; transcript_id "ENSE00001619080"
1	bjp	exon	170369223	170370367	2	-	.	gene_id "ENSG00000226967"; transcript_id "ENSE00001702111"
1	bjp	exon	170460453	170462419	2	-	.	gene_id "ENSG00000231407"; transcript_id "ENSG00000231407.1_M3"
1	bjp	exon	170494281	170494540	2	-	.	gene_id "ENSG00000231407"; transcript_id "ENSE00001772204"
1	bjp	exon	170509961	170510420	2	-	.	gene_id "ENSG00000231407"; transcript_id "ENSE00001625694"
1	bjp	exon	170517594	170517706	2	-	.	gene_id "ENSG00000231407"; transcript_id "ENSG00000231407.1_M2"
1	bjp	exon	170518419	170518486	2	-	.	gene_id "ENSG00000231407"; transcript_id "ENSE00001753237"
1	bjp	exon	170531884	170532000	2	-	.	gene_id "ENSG00000231407"; transcript_id "ENSE00001624731"
1	bjp	exon	170532129	170532284	2	+	.	gene_id "ENSG00000120370"; transcript_id "ENSG00000120370.1_M3"
1	bjp	exon	170532448	170532647	2	-	.	gene_id "ENSG00000231407"; transcript_id "ENSE00001621945"
1	bjp	exon	170533464	170533651	2	+	.	gene_id "ENSG00000120370"; transcript_id "ENSE00001934367"
1	bjp	exon	170536275	170536421	2	+	.	gene_id "ENSG00000120370"; transcript_id "ENSG00000120370.1_M2"
1	bjp	exon	170539062	170539659	2	+	.	gene_id "ENSG00000120370"; transcript_id "ENSG00000120370.2_M3"
1	bjp	exon	170542491	170542592	2	+	.	gene_id "ENSG00000120370"; transcript_id "ENSE00003472460"
1	bjp	exon	170544640	170545789	2	+	.	gene_id "ENSG00000120370"; transcript_id "ENSG00000120370.3_M3"
1	bjp	exon	170552015	170553446	2	+	.	gene_id "ENSG00000120370"; transcript_id "ENSG00000120370.2_M2"
1	bjp	exon	170587249	170587318	2	-	.	gene_id "ENSG00000225545"; transcript_id "ENSE00001607259"
1	bjp	exon	170588177	170588236	2	-	.	gene_id "ENSG00000225545"; transcript_id "ENSE00001616354"
1	bjp	exon	170598854	170599015	2	+	.	gene_id "ENSG00000235303"; transcript_id "ENSE00001702733"
1	bjp	exon	170639109	170639797	2	+	.	gene_id "ENSG00000235303"; transcript_id "ENSE00001631335"
1	bjp	exon	170646268	170647339	2	+	.	gene_id "ENSG00000235303"; transcript_id "ENSE00001802897"
1	bjp	exon	170662728	170662924	2	+	.	gene_id "ENSG00000116132"; transcript_id "ENSE00002433506"
1	bjp	exon	170663134	170664459	2	+	.	gene_id "ENSG00000116132"; transcript_id "ENSG00000116132.1_M4"
1	bjp	exon	170667381	170669425	2	+	.	gene_id "ENSG00000271811"; transcript_id "ENSE00003701703"
1	bjp	exon	170719726	170719903	2	+	.	gene_id "ENSG00000116132"; transcript_id "ENSG00000116132.1_M2"
1	bjp	exon	170722617	170722668	2	+	.	gene_id "ENSG00000116132"; transcript_id "ENSG00000116132.2_M2"
1	bjp	exon	170726220	170729021	2	+	.	gene_id "ENSG00000116132"; transcript_id "ENSG00000116132.3_M2"
1	bjp	exon	170730206	170730348	2	+	.	gene_id "ENSG00000116132"; transcript_id "ENSG00000116132.4_M2"
1	bjp	exon	170730446	170730621	2	+	.	gene_id "ENSG00000116132"; transcript_id "ENSE00001941384"
1	bjp	exon	170736048	170739419	2	+	.	gene_id "ENSG00000116132"; transcript_id "ENSG00000116132.2_M4"
1	bjp	exon	170935471	170935587	2	+	.	gene_id "ENSG00000117501"; transcript_id "ENSG00000117501.1_M2"
1	bjp	exon	170945520	170945581	2	+	.	gene_id "ENSG00000117501"; transcript_id "ENSE00001628945"
1	bjp	exon	170947527	170947573	2	+	.	gene_id "ENSG00000117501"; transcript_id "ENSE00001794090"
1	bjp	exon	170958461	170958540	2	+	.	gene_id "ENSG00000117501"; transcript_id "ENSE00002316232"
1	bjp	exon	170959462	170959597	2	+	.	gene_id "ENSG00000117501"; transcript_id "ENSE00002305622"
1	bjp	exon	170961890	170961976	2	+	.	gene_id "ENSG00000117501"; transcript_id "ENSE00002276931"
1	bjp	exon	170965151	170965255	2	+	.	gene_id "ENSG00000117501"; transcript_id "ENSE00002234756"
1	bjp	exon	170971748	170971883	2	+	.	gene_id "ENSG00000117501"; transcript_id "ENSE00002247407"
1	bjp	exon	170983422	170983534	2	+	.	gene_id "ENSG00000117501"; transcript_id "ENSE00002216322"
1	bjp	exon	170986561	170986710	2	+	.	gene_id "ENSG00000117501"; transcript_id "ENSE00002247438"
1	bjp	exon	170989855	170990003	2	+	.	gene_id "ENSG00000117501"; transcript_id "ENSE00002270042"
1	bjp	exon	170992164	170992329	2	+	.	gene_id "ENSG00000117501"; transcript_id "ENSG00000117501.2_M2"
1	bjp	exon	170995389	170995531	2	+	.	gene_id "ENSG00000117501"; transcript_id "ENSE00001334212"
1	bjp	exon	170996507	170996644	2	+	.	gene_id "ENSG00000117501"; transcript_id "ENSE00000814534"
1	bjp	exon	170998154	170998806	2	+	.	gene_id "ENSG00000117501"; transcript_id "ENSG00000117501.3_M2"
1	bjp	exon	171014117	171014254	2	+	.	gene_id "ENSG00000117501"; transcript_id "ENSE00001445565"
1	bjp	exon	171015010	171015143	2	+	.	gene_id "ENSG00000117501"; transcript_id "ENSE00001629570"
1	bjp	exon	171016163	171016336	2	+	.	gene_id "ENSG00000117501"; transcript_id "ENSE00002283655"
1	bjp	exon	171024395	171024547	2	+	.	gene_id "ENSG00000117501"; transcript_id "ENSE00002218330"
1	bjp	exon	171024649	171024765	2	+	.	gene_id "ENSG00000117501"; transcript_id "ENSE00002209730"
1	bjp	exon	171025318	171025420	2	+	.	gene_id "ENSG00000117501"; transcript_id "ENSE00002255155"
1	bjp	exon	171062132	171062194	2	+	.	gene_id "ENSG00000117501"; transcript_id "ENSE00002232985"
1	bjp	exon	171064099	171064765	2	+	.	gene_id "ENSG00000117501"; transcript_id "ENSE00002284058"
1	bjp	exon	171083565	171085205	2	+	.	gene_id "ENSG00000226552"; transcript_id "ENSE00001721101"
1	bjp	exon	171090877	171090981	2	+	.	gene_id "ENSG00000007933"; transcript_id "ENSG00000007933.1_M5"
1	bjp	exon	171092653	171092790	2	+	.	gene_id "ENSG00000007933"; transcript_id "ENSE00003705896"
1	bjp	exon	171099805	171100735	2	+	.	gene_id "ENSG00000007933"; transcript_id "ENSG00000007933.1_M2"
1	bjp	exon	171100762	171101206	2	+	.	gene_id "ENSG00000007933"; transcript_id "ENSG00000007933.2_M2"
1	bjp	exon	171101728	171101738	2	-	.	gene_id "ENSG00000221390"; transcript_id "ENSE00001565098_F1"
1	bjp	exon	171101799	171101806	2	-	.	gene_id "ENSG00000221390"; transcript_id "ENSE00001565098_F2"
1	bjp	exon	171103785	171103973	2	+	.	gene_id "ENSG00000007933"; transcript_id "ENSE00003702890"
1	bjp	exon	171107675	171107837	2	+	.	gene_id "ENSG00000007933"; transcript_id "ENSG00000007933.1_M4"
1	bjp	exon	171108079	171108221	2	+	.	gene_id "ENSG00000007933"; transcript_id "ENSG00000007933.3_M2"
1	bjp	exon	171110798	171110997	2	+	.	gene_id "ENSG00000007933"; transcript_id "ENSG00000007933.4_M2"
1	bjp	exon	171114007	171114362	2	+	.	gene_id "ENSG00000007933"; transcript_id "ENSE00001151588"
1	bjp	exon	171116208	171116280	2	+	.	gene_id "ENSG00000007933"; transcript_id "ENSE00001151581"
1	bjp	exon	171117100	171117819	2	+	.	gene_id "ENSG00000007933"; transcript_id "ENSE00001317495"
1	bjp	exon	171137740	171138644	2	+	.	gene_id "ENSG00000117507"; transcript_id "ENSG00000117507.1_M4"
1	bjp	exon	171143171	171143359	2	+	.	gene_id "ENSG00000117507"; transcript_id "ENSE00000789725"
1	bjp	exon	171146357	171146519	2	+	.	gene_id "ENSG00000117507"; transcript_id "ENSG00000117507.1_M3"
1	bjp	exon	171147626	171147768	2	+	.	gene_id "ENSG00000117507"; transcript_id "ENSE00003595025"
1	bjp	exon	171149560	171149759	2	+	.	gene_id "ENSG00000117507"; transcript_id "ENSE00003637279"
1	bjp	exon	171151910	171152265	2	+	.	gene_id "ENSG00000117507"; transcript_id "ENSE00003466508"
1	bjp	exon	171154142	171154214	2	+	.	gene_id "ENSG00000117507"; transcript_id "ENSG00000117507.1_M2"
1	bjp	exon	171161033	171161568	2	+	.	gene_id "ENSG00000117507"; transcript_id "ENSG00000117507.2_M3"
1	bjp	exon	171185208	171185359	2	+	.	gene_id "ENSG00000094963"; transcript_id "ENSG00000094963.1_M4"
1	bjp	exon	171188914	171188968	2	+	.	gene_id "ENSG00000094963"; transcript_id "ENSE00001940440"
1	bjp	exon	171193335	171193523	2	+	.	gene_id "ENSG00000094963"; transcript_id "ENSG00000094963.1_M2"
1	bjp	exon	171196649	171196811	2	+	.	gene_id "ENSG00000094963"; transcript_id "ENSG00000094963.2_M2"
1	bjp	exon	171199244	171199345	2	-	.	gene_id "ENSG00000225243"; transcript_id "ENSG00000225243.1_M2"
1	bjp	exon	171199489	171199515	2	-	.	gene_id "ENSG00000225243"; transcript_id "ENSG00000225243.2_M2"
1	bjp	exon	171203865	171203890	2	+	.	gene_id "ENSG00000094963"; transcript_id "ENSG00000094963.3_M2"
1	bjp	exon	171203989	171204064	2	+	.	gene_id "ENSG00000094963"; transcript_id "ENSG00000094963.4_M2"
1	bjp	exon	171205279	171205634	2	+	.	gene_id "ENSG00000094963"; transcript_id "ENSE00003570636"
1	bjp	exon	171207543	171207790	2	+	.	gene_id "ENSG00000094963"; transcript_id "ENSG00000094963.5_M2"
1	bjp	exon	171223997	171224284	2	-	.	gene_id "ENSG00000225243"; transcript_id "ENSE00001785552"
1	bjp	exon	171227651	171227788	2	-	.	gene_id "ENSG00000225243"; transcript_id "ENSG00000225243.3_M2"
1	bjp	exon	171247580	171247723	2	-	.	gene_id "ENSG00000231424"; transcript_id "ENSE00001680097"
1	bjp	exon	171248471	171248623	2	+	.	gene_id "ENSG00000010932"; transcript_id "ENSG00000010932.1_M3"
1	bjp	exon	171251523	171251794	2	-	.	gene_id "ENSG00000231424"; transcript_id "ENSE00001594871"
1	bjp	exon	171253906	171254022	2	-	.	gene_id "ENSG00000206692"; transcript_id "ENSE00001498975"
1	bjp	exon	171257738	171257850	2	+	.	gene_id "ENSG00000010932"; transcript_id "ENSE00001891719"
1	bjp	exon	171257957	171258219	2	+	.	gene_id "ENSG00000010932"; transcript_id "ENSG00000010932.2_M3"
1	bjp	exon	171267543	171267731	2	+	.	gene_id "ENSG00000010932"; transcript_id "ENSE00003490304"
1	bjp	exon	171275346	171275508	2	+	.	gene_id "ENSG00000010932"; transcript_id "ENSE00003502192"
1	bjp	exon	171278729	171278871	2	+	.	gene_id "ENSG00000010932"; transcript_id "ENSE00003589127"
1	bjp	exon	171280786	171280985	2	+	.	gene_id "ENSG00000010932"; transcript_id "ENSE00003541211"
1	bjp	exon	171281978	171283216	2	+	.	gene_id "ENSG00000010932"; transcript_id "ENSG00000010932.1_M6"
1	bjp	exon	171285202	171285978	2	+	.	gene_id "ENSG00000010932"; transcript_id "ENSG00000010932.1_M5"
1	bjp	exon	171314208	171314413	2	+	.	gene_id "ENSG00000076258"; transcript_id "ENSG00000076258.1_M2"
1	bjp	exon	171316186	171316327	2	+	.	gene_id "ENSG00000076258"; transcript_id "ENSE00001022028"
1	bjp	exon	171319818	171319957	2	+	.	gene_id "ENSG00000076258"; transcript_id "ENSE00003587017"
1	bjp	exon	171323004	171323192	2	+	.	gene_id "ENSG00000076258"; transcript_id "ENSG00000076258.2_M2"
1	bjp	exon	171324138	171324300	2	+	.	gene_id "ENSG00000076258"; transcript_id "ENSE00003611251"
1	bjp	exon	171331640	171331782	2	+	.	gene_id "ENSG00000076258"; transcript_id "ENSE00003622968"
1	bjp	exon	171332709	171333147	2	+	.	gene_id "ENSG00000076258"; transcript_id "ENSG00000076258.3_M2"
1	bjp	exon	171334411	171334763	2	+	.	gene_id "ENSG00000076258"; transcript_id "ENSG00000076258.4_M2"
1	bjp	exon	171337356	171337425	2	+	.	gene_id "ENSG00000076258"; transcript_id "ENSG00000076258.5_M2"
1	bjp	exon	171341413	171342084	2	+	.	gene_id "ENSG00000076258"; transcript_id "ENSG00000076258.1_M3"
1	bjp	exon	171345089	171345104	2	+	.	gene_id "ENSG00000225704"; transcript_id "ENSE00001615048_F1"
1	bjp	exon	171345308	171345320	2	+	.	gene_id "ENSG00000225704"; transcript_id "ENSE00001615048_F2"
1	bjp	exon	171444699	171444963	2	-	.	gene_id "ENSG00000234333"; transcript_id "ENSE00001610837"
1	bjp	exon	171485551	171485735	2	+	.	gene_id "ENSG00000117523"; transcript_id "ENSG00000117523.1_M3"
1	bjp	exon	171509560	171513172	2	+	.	gene_id "ENSG00000117523"; transcript_id "ENSG00000117523.1_M4"
1	bjp	exon	171514536	171514645	2	+	.	gene_id "ENSG00000117523"; transcript_id "ENSG00000117523.1_M2"
1	bjp	exon	171515734	171515859	2	+	.	gene_id "ENSG00000117523"; transcript_id "ENSG00000117523.2_M2"
1	bjp	exon	171517586	171517814	2	+	.	gene_id "ENSG00000117523"; transcript_id "ENSG00000117523.3_M2"
1	bjp	exon	171522177	171522259	2	+	.	gene_id "ENSG00000117523"; transcript_id "ENSE00003578790"
1	bjp	exon	171523221	171523522	2	+	.	gene_id "ENSG00000117523"; transcript_id "ENSG00000117523.2_M3"
1	bjp	exon	171524821	171524965	2	+	.	gene_id "ENSG00000117523"; transcript_id "ENSG00000117523.3_M3"
1	bjp	exon	171527791	171527844	2	+	.	gene_id "ENSG00000117523"; transcript_id "ENSE00003484235"
1	bjp	exon	171532343	171532961	2	+	.	gene_id "ENSG00000117523"; transcript_id "ENSG00000117523.4_M3"
1	bjp	exon	171535428	171535597	2	+	.	gene_id "ENSG00000117523"; transcript_id "ENSE00001747804"
1	bjp	exon	171536029	171536278	2	+	.	gene_id "ENSG00000117523"; transcript_id "ENSE00001608944"
1	bjp	exon	171537263	171537473	2	+	.	gene_id "ENSG00000117523"; transcript_id "ENSE00001794288"
1	bjp	exon	171539971	171542229	2	+	.	gene_id "ENSG00000117523"; transcript_id "ENSG00000117523.4_M2"
1	bjp	exon	171545479	171545687	2	+	.	gene_id "ENSG00000117523"; transcript_id "ENSE00001151016"
1	bjp	exon	171550086	171550240	2	+	.	gene_id "ENSG00000117523"; transcript_id "ENSE00001151012"
1	bjp	exon	171557240	171558143	2	+	.	gene_id "ENSG00000117523"; transcript_id "ENSE00001226837"
1	bjp	exon	171561018	171561103	2	+	.	gene_id "ENSG00000117523"; transcript_id "ENSE00000789770"
1	bjp	exon	171566233	171566421	2	+	.	gene_id "ENSG00000117523"; transcript_id "ENSE00000789771"
1	bjp	exon	171566592	171566843	2	+	.	gene_id "ENSG00000117523"; transcript_id "ENSE00000789772"
1	bjp	exon	171568247	171568339	2	+	.	gene_id "ENSG00000117523"; transcript_id "ENSE00000789773"
1	bjp	exon	171571320	171571421	2	+	.	gene_id "ENSG00000117523"; transcript_id "ENSE00000789774"
1	bjp	exon	171574927	171575128	2	+	.	gene_id "ENSG00000117523"; transcript_id "ENSE00000789775"
1	bjp	exon	171577434	171577637	2	+	.	gene_id "ENSG00000117523"; transcript_id "ENSE00000789776"
1	bjp	exon	171579354	171579466	2	+	.	gene_id "ENSG00000117523"; transcript_id "ENSE00000789777"
1	bjp	exon	171579828	171579964	2	+	.	gene_id "ENSG00000117523"; transcript_id "ENSE00000789778"
1	bjp	exon	171583956	171584187	2	+	.	gene_id "ENSG00000117523"; transcript_id "ENSE00002397175"
1	bjp	exon	171584419	171584526	2	+	.	gene_id "ENSG00000117523"; transcript_id "ENSE00000958958"
1	bjp	exon	171587003	171587221	2	+	.	gene_id "ENSG00000117523"; transcript_id "ENSG00000117523.5_M2"
1	bjp	exon	171587648	171587751	2	+	.	gene_id "ENSG00000117523"; transcript_id "ENSG00000117523.6_M2"
1	bjp	exon	171588379	171588505	2	+	.	gene_id "ENSG00000117523"; transcript_id "ENSE00003628667"
1	bjp	exon	171591152	171591313	2	+	.	gene_id "ENSG00000117523"; transcript_id "ENSG00000117523.7_M2"
1	bjp	exon	171591587	171593511	2	+	.	gene_id "ENSG00000117523"; transcript_id "ENSG00000117523.8_M2"
1	bjp	exon	171600621	171601080	2	+	.	gene_id "ENSG00000283683"; transcript_id "ENSE00003800703"
1	bjp	exon	171614798	171615005	2	+	.	gene_id "ENSG00000283683"; transcript_id "ENSE00003792249"
1	bjp	exon	171622216	171622332	2	+	.	gene_id "ENSG00000283683"; transcript_id "ENSE00003799683"
1	bjp	exon	171623841	171623978	2	+	.	gene_id "ENSG00000283683"; transcript_id "ENSE00003795420"
1	bjp	exon	171626454	171627747	2	+	.	gene_id "ENSG00000283683"; transcript_id "ENSG00000283683.1_M3"
1	bjp	exon	171635417	171636709	2	-	.	gene_id "ENSG00000034971"; transcript_id "ENSE00001852498"
1	bjp	exon	171638597	171638629	2	-	.	gene_id "ENSG00000034971"; transcript_id "ENSE00000789785_F1"
1	bjp	exon	171638723	171638799	2	+	.	gene_id "ENSG00000283683"; transcript_id "ENSE00003799322_F1"
1	bjp	exon	171652008	171652683	2	-	.	gene_id "ENSG00000034971"; transcript_id "ENSG00000034971.1_M2"
1	bjp	exon	171670517	171670939	2	-	.	gene_id "ENSG00000233328"; transcript_id "ENSE00001605631"
1	bjp	exon	171706367	171706418	2	-	.	gene_id "ENSG00000117533"; transcript_id "ENSE00003467719"
1	bjp	exon	171709665	171709744	2	-	.	gene_id "ENSG00000117533"; transcript_id "ENSE00003574399"
1	bjp	exon	171710714	171710814	2	-	.	gene_id "ENSG00000117533"; transcript_id "ENSG00000117533.1_M2"
1	bjp	exon	171719171	171719221	2	-	.	gene_id "ENSG00000117533"; transcript_id "ENSG00000117533.2_M2"
1	bjp	exon	171728524	171728570	2	-	.	gene_id "ENSG00000117533"; transcript_id "ENSE00003665990"
1	bjp	exon	171738349	171738463	2	-	.	gene_id "ENSG00000117533"; transcript_id "ENSE00003557602"
1	bjp	exon	171741910	171742247	2	-	.	gene_id "ENSG00000117533"; transcript_id "ENSG00000117533.1_M4"
1	bjp	exon	171751543	171751779	2	-	.	gene_id "ENSG00000232261"; transcript_id "ENSE00001731237"
1	bjp	exon	171751882	171752025	2	-	.	gene_id "ENSG00000232261"; transcript_id "ENSE00001613976"
1	bjp	exon	171755803	171756323	2	-	.	gene_id "ENSG00000271459"; transcript_id "ENSE00003466348"
1	bjp	exon	171762074	171762524	2	+	.	gene_id "ENSG00000236741"; transcript_id "ENSE00001888653"
1	bjp	exon	171768070	171768175	2	+	.	gene_id "ENSG00000253060"; transcript_id "ENSE00002089528"
1	bjp	exon	171781664	171782120	2	+	.	gene_id "ENSG00000010165"; transcript_id "ENSG00000010165.1_M5"
1	bjp	exon	171783740	171784499	2	+	.	gene_id "ENSG00000010165"; transcript_id "ENSG00000010165.1_M2"
1	bjp	exon	171785879	171786080	2	+	.	gene_id "ENSG00000010165"; transcript_id "ENSG00000010165.1_M3"
1	bjp	exon	171787735	171787930	2	+	.	gene_id "ENSG00000010165"; transcript_id "ENSG00000010165.2_M3"
1	bjp	exon	171790452	171790925	2	+	.	gene_id "ENSG00000010165"; transcript_id "ENSG00000010165.2_M2"
1	bjp	exon	171792017	171792235	2	+	.	gene_id "ENSG00000010165"; transcript_id "ENSE00003487445"
1	bjp	exon	171794394	171794527	2	+	.	gene_id "ENSG00000010165"; transcript_id "ENSG00000010165.3_M2"
1	bjp	exon	171796482	171797717	2	+	.	gene_id "ENSG00000010165"; transcript_id "ENSG00000010165.4_M2"
1	bjp	exon	171803517	171803939	2	+	.	gene_id "ENSG00000213060"; transcript_id "ENSE00001510623"
1	bjp	exon	171813875	171814023	2	+	.	gene_id "ENSG00000010165"; transcript_id "ENSE00001850485"
1	bjp	exon	171824610	171824959	2	-	.	gene_id "ENSG00000224600"; transcript_id "ENSE00001856149"
1	bjp	exon	171841498	171841817	2	+	.	gene_id "ENSG00000197959"; transcript_id "ENSG00000197959.1_M3"
1	bjp	exon	171864187	171864293	2	+	.	gene_id "ENSG00000233540"; transcript_id "ENSE00001627054"
1	bjp	exon	171864399	171864687	2	+	.	gene_id "ENSG00000233540"; transcript_id "ENSE00001792399"
1	bjp	exon	171921748	171921821	2	+	.	gene_id "ENSG00000197959"; transcript_id "ENSE00001150882"
1	bjp	exon	171970122	171970245	2	+	.	gene_id "ENSG00000197959"; transcript_id "ENSE00002135686"
1	bjp	exon	171987656	171987805	2	+	.	gene_id "ENSG00000197959"; transcript_id "ENSE00003612716"
1	bjp	exon	171988945	171989148	2	+	.	gene_id "ENSG00000197959"; transcript_id "ENSE00000451410"
1	bjp	exon	172032402	172032500	2	+	.	gene_id "ENSG00000197959"; transcript_id "ENSE00000814582"
1	bjp	exon	172033105	172033265	2	+	.	gene_id "ENSG00000197959"; transcript_id "ENSE00001702509"
1	bjp	exon	172038319	172038461	2	+	.	gene_id "ENSG00000197959"; transcript_id "ENSE00000814585"
1	bjp	exon	172042009	172042144	2	+	.	gene_id "ENSG00000197959"; transcript_id "ENSE00000789816"
1	bjp	exon	172044385	172044452	2	+	.	gene_id "ENSG00000197959"; transcript_id "ENSE00001445510"
1	bjp	exon	172048612	172048750	2	+	.	gene_id "ENSG00000197959"; transcript_id "ENSE00001445509"
1	bjp	exon	172068819	172068905	2	+	.	gene_id "ENSG00000197959"; transcript_id "ENSE00000958989"
1	bjp	exon	172081832	172081902	2	+	.	gene_id "ENSG00000197959"; transcript_id "ENSE00000958990"
1	bjp	exon	172092824	172092875	2	+	.	gene_id "ENSG00000197959"; transcript_id "ENSE00000958991"
1	bjp	exon	172093696	172093725	2	+	.	gene_id "ENSG00000197959"; transcript_id "ENSE00001445512"
1	bjp	exon	172131175	172131288	2	+	.	gene_id "ENSG00000197959"; transcript_id "ENSE00000958992"
1	bjp	exon	172132889	172133392	2	+	.	gene_id "ENSG00000197959"; transcript_id "ENSE00001445508"
1	bjp	exon	172136531	172138797	2	-	.	gene_id "ENSG00000230630"; transcript_id "ENSE00001694922_F1"
1	bjp	exon	172138908	172140596	2	-	.	gene_id "ENSG00000230630"; transcript_id "ENSE00001694922_F2"
1	bjp	exon	172142136	172142213	2	-	.	gene_id "ENSG00000230630"; transcript_id "ENSE00001776854"
1	bjp	exon	172144365	172144437	2	-	.	gene_id "ENSG00000230630"; transcript_id "ENSE00001732658"
1	bjp	exon	172144535	172144644	2	-	.	gene_id "ENSG00000208024"; transcript_id "ENSE00001500295"
1	bjp	exon	172144654	172144794	2	-	.	gene_id "ENSG00000230630"; transcript_id "ENSE00001742497"
1	bjp	exon	172253573	172253682	2	+	.	gene_id "ENSG00000197959"; transcript_id "ENSG00000197959.1_M2"
1	bjp	exon	172323329	172323340	2	+	.	gene_id "ENSG00000197959"; transcript_id "ENSE00003762578"
1	bjp	exon	172366540	172366646	2	+	.	gene_id "ENSG00000206684"; transcript_id "ENSE00001807575"
1	bjp	exon	172376131	172376430	2	-	.	gene_id "ENSG00000135845"; transcript_id "ENSE00001949397"
1	bjp	exon	172376554	172376636	2	-	.	gene_id "ENSG00000135845"; transcript_id "ENSE00001938328"
1	bjp	exon	172378131	172378258	2	-	.	gene_id "ENSG00000135845"; transcript_id "ENSE00001833320"
1	bjp	exon	172379018	172379182	2	+	.	gene_id "ENSG00000197959"; transcript_id "ENSE00001022166"
1	bjp	exon	172380921	172380973	2	-	.	gene_id "ENSG00000135845"; transcript_id "ENSE00001953924"
1	bjp	exon	172386781	172386957	2	-	.	gene_id "ENSG00000135845"; transcript_id "ENSE00001822259"
1	bjp	exon	172387133	172387359	2	+	.	gene_id "ENSG00000197959"; transcript_id "ENSG00000197959.3_M2"
1	bjp	exon	172388573	172389222	2	+	.	gene_id "ENSG00000197959"; transcript_id "ENSG00000197959.4_M2"
1	bjp	exon	172393134	172394410	2	-	.	gene_id "ENSG00000135845"; transcript_id "ENSE00002359987"
1	bjp	exon	172397164	172397272	2	-	.	gene_id "ENSG00000135845"; transcript_id "ENSE00002364317"
1	bjp	exon	172399819	172399916	2	-	.	gene_id "ENSG00000135845"; transcript_id "ENSE00002414644"
1	bjp	exon	172407772	172412717	2	+	.	gene_id "ENSG00000197959"; transcript_id "ENSG00000197959.5_M2"
1	bjp	exon	172415294	172415376	2	-	.	gene_id "ENSG00000135845"; transcript_id "ENSG00000135845.1_M3"
1	bjp	exon	172418281	172418466	2	+	.	gene_id "ENSG00000197959"; transcript_id "ENSE00001924907"
1	bjp	exon	172420688	172420906	2	+	.	gene_id "ENSG00000180999"; transcript_id "ENSG00000180999.1_M2"
1	bjp	exon	172430292	172430335	2	+	.	gene_id "ENSG00000180999"; transcript_id "ENSE00001867419"
1	bjp	exon	172431080	172431287	2	+	.	gene_id "ENSG00000180999"; transcript_id "ENSE00001871031"
1	bjp	exon	172441457	172444086	2	-	.	gene_id "ENSG00000135845"; transcript_id "ENSG00000135845.1_M6"
1	bjp	exon	172445073	172445158	2	+	.	gene_id "ENSG00000180999"; transcript_id "ENSG00000180999.2_M2"
1	bjp	exon	172448441	172448531	2	+	.	gene_id "ENSG00000180999"; transcript_id "ENSE00001252892"
1	bjp	exon	172451041	172451117	2	+	.	gene_id "ENSG00000180999"; transcript_id "ENSE00001445494"
1	bjp	exon	172452893	172453189	2	+	.	gene_id "ENSG00000180999"; transcript_id "ENSE00001445492"
1	bjp	exon	172456415	172456489	2	+	.	gene_id "ENSG00000180999"; transcript_id "ENSE00001252886"
1	bjp	exon	172462178	172462245	2	+	.	gene_id "ENSG00000180999"; transcript_id "ENSE00003629768"
1	bjp	exon	172465299	172465363	2	+	.	gene_id "ENSG00000180999"; transcript_id "ENSE00003654395"
1	bjp	exon	172465607	172465681	2	+	.	gene_id "ENSG00000180999"; transcript_id "ENSE00001856886"
1	bjp	exon	172468449	172468831	2	+	.	gene_id "ENSG00000180999"; transcript_id "ENSG00000180999.1_M3"
1	bjp	exon	172532349	172532799	2	+	.	gene_id "ENSG00000094975"; transcript_id "ENSG00000094975.1_M2"
1	bjp	exon	172533118	172533497	2	+	.	gene_id "ENSG00000094975"; transcript_id "ENSG00000094975.1_M6"
1	bjp	exon	172553260	172553370	2	+	.	gene_id "ENSG00000094975"; transcript_id "ENSG00000094975.3_M2"
1	bjp	exon	172555869	172556023	2	+	.	gene_id "ENSG00000094975"; transcript_id "ENSE00000814616"
1	bjp	exon	172557280	172557417	2	+	.	gene_id "ENSG00000094975"; transcript_id "ENSE00000814617"
1	bjp	exon	172557644	172557794	2	+	.	gene_id "ENSG00000094975"; transcript_id "ENSE00000814618"
1	bjp	exon	172569019	172569142	2	+	.	gene_id "ENSG00000094975"; transcript_id "ENSG00000094975.4_M2"
1	bjp	exon	172570047	172570513	2	+	.	gene_id "ENSG00000094975"; transcript_id "ENSG00000094975.5_M2"
1	bjp	exon	172570663	172570796	2	+	.	gene_id "ENSG00000094975"; transcript_id "ENSG00000094975.6_M2"
1	bjp	exon	172573891	172573998	2	+	.	gene_id "ENSG00000094975"; transcript_id "ENSE00000610473"
1	bjp	exon	172575518	172575623	2	+	.	gene_id "ENSG00000094975"; transcript_id "ENSE00001068367"
1	bjp	exon	172577539	172577559	2	+	.	gene_id "ENSG00000094975"; transcript_id "ENSE00001068368"
1	bjp	exon	172577764	172577819	2	+	.	gene_id "ENSG00000094975"; transcript_id "ENSE00001068370"
1	bjp	exon	172578298	172578389	2	+	.	gene_id "ENSG00000094975"; transcript_id "ENSE00000789852"
1	bjp	exon	172579202	172579267	2	+	.	gene_id "ENSG00000094975"; transcript_id "ENSE00000814626"
1	bjp	exon	172585018	172585086	2	+	.	gene_id "ENSG00000094975"; transcript_id "ENSE00001068358"
1	bjp	exon	172585858	172585948	2	+	.	gene_id "ENSG00000094975"; transcript_id "ENSE00001068365"
1	bjp	exon	172588760	172589926	2	+	.	gene_id "ENSG00000094975"; transcript_id "ENSG00000094975.7_M2"
1	bjp	exon	172590984	172591071	2	+	.	gene_id "ENSG00000094975"; transcript_id "ENSE00000814630"
1	bjp	exon	172600064	172600168	2	+	.	gene_id "ENSG00000094975"; transcript_id "ENSE00000814631"
1	bjp	exon	172602064	172602218	2	+	.	gene_id "ENSG00000094975"; transcript_id "ENSG00000094975.8_M2"
1	bjp	exon	172602696	172603205	2	+	.	gene_id "ENSG00000094975"; transcript_id "ENSG00000094975.9_M2"
1	bjp	exon	172608313	172608802	2	+	.	gene_id "ENSG00000094975"; transcript_id "ENSG00000094975.10_M2"
1	bjp	exon	172609816	172611833	2	+	.	gene_id "ENSG00000094975"; transcript_id "ENSG00000094975.1_M4"
1	bjp	exon	172613428	172613534	2	-	.	gene_id "ENSG00000251943"; transcript_id "ENSE00002088411"
1	bjp	exon	172659018	172659549	2	+	.	gene_id "ENSG00000117560"; transcript_id "ENSG00000117560.1_M2"
1	bjp	exon	172660095	172660140	2	+	.	gene_id "ENSG00000117560"; transcript_id "ENSE00000789865"
1	bjp	exon	172664334	172664390	2	+	.	gene_id "ENSG00000117560"; transcript_id "ENSE00003650978"
1	bjp	exon	172665622	172666874	2	+	.	gene_id "ENSG00000117560"; transcript_id "ENSG00000117560.2_M2"
1	bjp	exon	172748560	172749502	2	+	.	gene_id "ENSG00000229785"; transcript_id "ENSE00001753965"
1	bjp	exon	172752586	172752924	2	+	.	gene_id "ENSG00000279061"; transcript_id "ENSE00003755055"
1	bjp	exon	172775905	172776127	2	+	.	gene_id "ENSG00000224228"; transcript_id "ENSE00001651032"
1	bjp	exon	172885947	172886258	2	-	.	gene_id "ENSG00000227177"; transcript_id "ENSE00001599500"
1	bjp	exon	172906900	172907252	2	+	.	gene_id "ENSG00000224000"; transcript_id "ENSE00001805970"
1	bjp	exon	172907380	172907684	2	+	.	gene_id "ENSG00000224000"; transcript_id "ENSE00001634337"
1	bjp	exon	173016313	173016524	2	+	.	gene_id "ENSG00000224228"; transcript_id "ENSE00001623982"
1	bjp	exon	173023498	173023573	2	+	.	gene_id "ENSG00000224228"; transcript_id "ENSE00001701049"
1	bjp	exon	173039960	173041713	2	-	.	gene_id "ENSG00000120337"; transcript_id "ENSE00000814642"
1	bjp	exon	173043939	173043969	2	-	.	gene_id "ENSG00000120337"; transcript_id "ENSE00001003105"
1	bjp	exon	173050741	173050963	2	-	.	gene_id "ENSG00000120337"; transcript_id "ENSE00001562030"
1	bjp	exon	173063873	173064015	2	+	.	gene_id "ENSG00000224228"; transcript_id "ENSE00001778280"
1	bjp	exon	173141100	173142350	2	-	.	gene_id "ENSG00000230849"; transcript_id "ENSE00001596403"
1	bjp	exon	173174300	173174574	2	-	.	gene_id "ENSG00000226375"; transcript_id "ENSE00001796562"
1	bjp	exon	173175089	173175503	2	-	.	gene_id "ENSG00000226375"; transcript_id "ENSE00001600194"
1	bjp	exon	173183734	173186865	2	-	.	gene_id "ENSG00000117586"; transcript_id "ENSG00000117586.1_M2"
1	bjp	exon	173188464	173188569	2	-	.	gene_id "ENSG00000117586"; transcript_id "ENSG00000117586.2_M2"
1	bjp	exon	173205311	173205724	2	-	.	gene_id "ENSG00000117586"; transcript_id "ENSG00000117586.3_M2"
1	bjp	exon	173207024	173207313	2	-	.	gene_id "ENSG00000117586"; transcript_id "ENSE00000814645"
1	bjp	exon	173362397	173363733	2	-	.	gene_id "ENSG00000231615"; transcript_id "ENSE00001664438"
1	bjp	exon	173417793	173418622	2	-	.	gene_id "ENSG00000203739"; transcript_id "ENSG00000203739.1_M2"
1	bjp	exon	173440463	173440750	2	-	.	gene_id "ENSG00000203739"; transcript_id "ENSE00001629019"
1	bjp	exon	173441919	173442097	2	-	.	gene_id "ENSG00000203739"; transcript_id "ENSE00001782683"
1	bjp	exon	173477266	173477492	2	+	.	gene_id "ENSG00000117592"; transcript_id "ENSG00000117592.1_M2"
1	bjp	exon	173481199	173481971	2	+	.	gene_id "ENSG00000117592"; transcript_id "ENSG00000117592.1_M3"
1	bjp	exon	173500464	173501097	2	-	.	gene_id "ENSG00000162753"; transcript_id "ENSG00000162753.1_M2"
1	bjp	exon	173503266	173503326	2	-	.	gene_id "ENSG00000162753"; transcript_id "ENSE00003571238"
1	bjp	exon	173505247	173505331	2	-	.	gene_id "ENSG00000162753"; transcript_id "ENSE00003605954"
1	bjp	exon	173506856	173507041	2	-	.	gene_id "ENSG00000162753"; transcript_id "ENSE00003499927"
1	bjp	exon	173509568	173509699	2	-	.	gene_id "ENSG00000162753"; transcript_id "ENSE00003477941"
1	bjp	exon	173517537	173517704	2	-	.	gene_id "ENSG00000162753"; transcript_id "ENSE00003491694"
1	bjp	exon	173521301	173521399	2	-	.	gene_id "ENSG00000162753"; transcript_id "ENSE00003556909"
1	bjp	exon	173523969	173524094	2	-	.	gene_id "ENSG00000162753"; transcript_id "ENSE00003479530"
1	bjp	exon	173524779	173524927	2	-	.	gene_id "ENSG00000162753"; transcript_id "ENSE00003520628"
1	bjp	exon	173526663	173526714	2	-	.	gene_id "ENSG00000162753"; transcript_id "ENSE00003479637"
1	bjp	exon	173529905	173530054	2	-	.	gene_id "ENSG00000162753"; transcript_id "ENSE00003620012"
1	bjp	exon	173533609	173533797	2	-	.	gene_id "ENSG00000162753"; transcript_id "ENSE00003548297"
1	bjp	exon	173534484	173534682	2	-	.	gene_id "ENSG00000162753"; transcript_id "ENSE00003500435"
1	bjp	exon	173535830	173535949	2	-	.	gene_id "ENSG00000162753"; transcript_id "ENSE00003539362"
1	bjp	exon	173536942	173537039	2	-	.	gene_id "ENSG00000162753"; transcript_id "ENSE00003519223"
1	bjp	exon	173547689	173547784	2	-	.	gene_id "ENSG00000162753"; transcript_id "ENSE00003491216"
1	bjp	exon	173548389	173548552	2	-	.	gene_id "ENSG00000162753"; transcript_id "ENSE00003599073"
1	bjp	exon	173554733	173554814	2	-	.	gene_id "ENSG00000162753"; transcript_id "ENSE00003541982"
1	bjp	exon	173555251	173555318	2	+	.	gene_id "ENSG00000238272"; transcript_id "ENSE00001793152"
1	bjp	exon	173557340	173557508	2	-	.	gene_id "ENSG00000162753"; transcript_id "ENSE00003541868"
1	bjp	exon	173571502	173571728	2	-	.	gene_id "ENSG00000162753"; transcript_id "ENSE00001923190"
1	bjp	exon	173573182	173573325	2	-	.	gene_id "ENSG00000162753"; transcript_id "ENSE00003535132"
1	bjp	exon	173576661	173576760	2	-	.	gene_id "ENSG00000162753"; transcript_id "ENSG00000162753.2_M2"
1	bjp	exon	173581847	173582008	2	-	.	gene_id "ENSG00000162753"; transcript_id "ENSE00001187729"
1	bjp	exon	173583506	173583622	2	-	.	gene_id "ENSG00000162753"; transcript_id "ENSE00001337509"
1	bjp	exon	173587665	173587830	2	-	.	gene_id "ENSG00000162753"; transcript_id "ENSE00001337513"
1	bjp	exon	173596418	173596678	2	-	.	gene_id "ENSG00000162753"; transcript_id "ENSE00001819603"
1	bjp	exon	173597904	173598032	2	-	.	gene_id "ENSG00000162753"; transcript_id "ENSG00000162753.3_M2"
1	bjp	exon	173600117	173600217	2	-	.	gene_id "ENSG00000162753"; transcript_id "ENSE00001337518"
1	bjp	exon	173601650	173601855	2	-	.	gene_id "ENSG00000162753"; transcript_id "ENSG00000162753.1_M3"
1	bjp	exon	173602751	173602771	2	-	.	gene_id "ENSG00000162753"; transcript_id "ENSG00000162753.4_M2"
1	bjp	exon	173603095	173603231	2	+	.	gene_id "ENSG00000238272"; transcript_id "ENSE00001632075_F1"
1	bjp	exon	173609561	173610215	2	-	.	gene_id "ENSG00000183831"; transcript_id "ENSE00002172650"
1	bjp	exon	173624787	173624925	2	-	.	gene_id "ENSG00000183831"; transcript_id "ENSE00001300567"
1	bjp	exon	173627065	173627159	2	-	.	gene_id "ENSG00000183831"; transcript_id "ENSE00001322321"
1	bjp	exon	173635333	173635845	2	+	.	gene_id "ENSG00000232113"; transcript_id "ENSE00001740983"
1	bjp	exon	173636827	173637134	2	+	.	gene_id "ENSG00000232113"; transcript_id "ENSE00001781248"
1	bjp	exon	173646846	173647013	2	-	.	gene_id "ENSG00000183831"; transcript_id "ENSE00001317942"
1	bjp	exon	173657626	173659433	2	-	.	gene_id "ENSG00000183831"; transcript_id "ENSG00000183831.1_M2"
1	bjp	exon	173669817	173669862	2	-	.	gene_id "ENSG00000183831"; transcript_id "ENSG00000183831.2_M2"
1	bjp	exon	173714941	173715078	2	+	.	gene_id "ENSG00000076321"; transcript_id "ENSG00000076321.1_M2"
1	bjp	exon	173715303	173715654	2	+	.	gene_id "ENSG00000076321"; transcript_id "ENSG00000076321.1_M3"
1	bjp	exon	173716003	173716066	2	+	.	gene_id "ENSG00000076321"; transcript_id "ENSE00003620863"
1	bjp	exon	173733713	173734513	2	+	.	gene_id "ENSG00000076321"; transcript_id "ENSG00000076321.1_M4"
1	bjp	exon	173751764	173751922	2	+	.	gene_id "ENSG00000076321"; transcript_id "ENSE00000789885"
1	bjp	exon	173753213	173753307	2	+	.	gene_id "ENSG00000076321"; transcript_id "ENSE00000789886"
1	bjp	exon	173755923	173756038	2	+	.	gene_id "ENSG00000076321"; transcript_id "ENSE00000789887"
1	bjp	exon	173756976	173757159	2	+	.	gene_id "ENSG00000076321"; transcript_id "ENSE00000789888"
1	bjp	exon	173766146	173766289	2	+	.	gene_id "ENSG00000076321"; transcript_id "ENSE00000789889"
1	bjp	exon	173774305	173774438	2	+	.	gene_id "ENSG00000076321"; transcript_id "ENSE00000789890"
1	bjp	exon	173775634	173775842	2	+	.	gene_id "ENSG00000076321"; transcript_id "ENSE00000451350"
1	bjp	exon	173781913	173782230	2	+	.	gene_id "ENSG00000076321"; transcript_id "ENSG00000076321.2_M2"
1	bjp	exon	173785163	173786702	2	+	.	gene_id "ENSG00000076321"; transcript_id "ENSG00000076321.3_M2"
1	bjp	exon	173791548	173791887	2	+	.	gene_id "ENSG00000200674"; transcript_id "ENSE00001438567"
1	bjp	exon	173799550	173800519	2	-	.	gene_id "ENSG00000120334"; transcript_id "ENSG00000120334.1_M4"
1	bjp	exon	173802963	173803505	2	-	.	gene_id "ENSG00000120334"; transcript_id "ENSG00000120334.1_M2"
1	bjp	exon	173806439	173806576	2	-	.	gene_id "ENSG00000120334"; transcript_id "ENSG00000120334.2_M2"
1	bjp	exon	173807267	173807518	2	-	.	gene_id "ENSG00000120334"; transcript_id "ENSG00000120334.3_M2"
1	bjp	exon	173808489	173808622	2	+	.	gene_id "ENSG00000252357"; transcript_id "ENSE00002088825"
1	bjp	exon	173811120	173811306	2	-	.	gene_id "ENSG00000120334"; transcript_id "ENSG00000120334.4_M2"
1	bjp	exon	173821809	173824473	2	-	.	gene_id "ENSG00000120334"; transcript_id "ENSG00000120334.1_M9"
1	bjp	exon	173824503	173824561	2	+	.	gene_id "ENSG00000117593"; transcript_id "ENSE00001823686_F1"
1	bjp	exon	173824721	173825356	2	+	.	gene_id "ENSG00000117593"; transcript_id "ENSE00001823686_F2"
1	bjp	exon	173826687	173826786	2	+	.	gene_id "ENSG00000117593"; transcript_id "ENSE00003624909"
1	bjp	exon	173828333	173828399	2	+	.	gene_id "ENSG00000117593"; transcript_id "ENSE00003692024"
1	bjp	exon	173830660	173830761	2	+	.	gene_id "ENSG00000117593"; transcript_id "ENSE00003593572"
1	bjp	exon	173831535	173831630	2	+	.	gene_id "ENSG00000117593"; transcript_id "ENSE00003531830"
1	bjp	exon	173833376	173833499	2	+	.	gene_id "ENSG00000117593"; transcript_id "ENSE00003577904"
1	bjp	exon	173834473	173834519	2	+	.	gene_id "ENSG00000117593"; transcript_id "ENSE00003687460"
1	bjp	exon	173836940	173837046	2	+	.	gene_id "ENSG00000117593"; transcript_id "ENSE00003680351"
1	bjp	exon	173838190	173838259	2	+	.	gene_id "ENSG00000117593"; transcript_id "ENSE00003686116"
1	bjp	exon	173839367	173839546	2	+	.	gene_id "ENSG00000117593"; transcript_id "ENSE00003505430"
1	bjp	exon	173840866	173840973	2	+	.	gene_id "ENSG00000117593"; transcript_id "ENSG00000117593.1_M2"
1	bjp	exon	173845229	173845291	2	+	.	gene_id "ENSG00000117593"; transcript_id "ENSE00003632588"
1	bjp	exon	173850327	173850479	2	+	.	gene_id "ENSG00000117593"; transcript_id "ENSG00000117593.2_M2"
1	bjp	exon	173851836	173852018	2	+	.	gene_id "ENSG00000117593"; transcript_id "ENSE00001942901"
1	bjp	exon	173853349	173853567	2	+	.	gene_id "ENSG00000117593"; transcript_id "ENSE00003502694"
1	bjp	exon	173853795	173853905	2	+	.	gene_id "ENSG00000117593"; transcript_id "ENSE00000789903"
1	bjp	exon	173856666	173856741	2	+	.	gene_id "ENSG00000117593"; transcript_id "ENSE00003617241"
1	bjp	exon	173857518	173858546	2	+	.	gene_id "ENSG00000117593"; transcript_id "ENSG00000117593.3_M2"
1	bjp	exon	173863248	173863899	2	+	.	gene_id "ENSG00000270084"; transcript_id "ENSE00003383446_F1"
1	bjp	exon	173863942	173865547	2	-	.	gene_id "ENSG00000234741"; transcript_id "ENSG00000234741.1_M32"
1	bjp	exon	173865818	173866796	2	-	.	gene_id "ENSG00000234741"; transcript_id "ENSG00000234741.1_M9"
1	bjp	exon	173868082	173868255	2	+	.	gene_id "ENSG00000185278"; transcript_id "ENSE00001445424"
1	bjp	exon	173868355	173868405	2	+	.	gene_id "ENSG00000185278"; transcript_id "ENSG00000185278.1_M2"
1	bjp	exon	173868754	173868882	2	-	.	gene_id "ENSG00000234741"; transcript_id "ENSE00001630137"
1	bjp	exon	173868925	173869120	2	+	.	gene_id "ENSG00000185278"; transcript_id "ENSG00000185278.2_M2"
1	bjp	exon	173870197	173871148	2	+	.	gene_id "ENSG00000185278"; transcript_id "ENSG00000185278.3_M2"
1	bjp	exon	173873467	173873643	2	+	.	gene_id "ENSG00000185278"; transcript_id "ENSG00000185278.4_M2"
1	bjp	exon	173903804	173904065	2	-	.	gene_id "ENSG00000117601"; transcript_id "ENSG00000117601.1_M2"
1	bjp	exon	173907450	173907514	2	-	.	gene_id "ENSG00000117601"; transcript_id "ENSG00000117601.2_M2"
1	bjp	exon	173909552	173909942	2	-	.	gene_id "ENSG00000117601"; transcript_id "ENSG00000117601.3_M2"
1	bjp	exon	173910754	173910891	2	-	.	gene_id "ENSG00000117601"; transcript_id "ENSG00000117601.4_M2"
1	bjp	exon	173911799	173912014	2	-	.	gene_id "ENSG00000117601"; transcript_id "ENSG00000117601.1_M3"
1	bjp	exon	173914553	173914919	2	-	.	gene_id "ENSG00000117601"; transcript_id "ENSG00000117601.5_M2"
1	bjp	exon	173915018	173915186	2	-	.	gene_id "ENSG00000117601"; transcript_id "ENSE00001896185"
1	bjp	exon	173917219	173917378	2	-	.	gene_id "ENSG00000117601"; transcript_id "ENSG00000117601.6_M2"
1	bjp	exon	173921070	173921200	2	+	.	gene_id "ENSG00000252231"; transcript_id "ENSE00002088699"
1	bjp	exon	173931214	173938874	2	-	.	gene_id "ENSG00000135870"; transcript_id "ENSG00000135870.1_M3"
1	bjp	exon	173941265	173941449	2	-	.	gene_id "ENSG00000135870"; transcript_id "ENSG00000135870.1_M2"
1	bjp	exon	173943442	173943615	2	-	.	gene_id "ENSG00000135870"; transcript_id "ENSG00000135870.2_M2"
1	bjp	exon	173946476	173946608	2	-	.	gene_id "ENSG00000135870"; transcript_id "ENSE00000958698"
1	bjp	exon	173946746	173946836	2	-	.	gene_id "ENSG00000135870"; transcript_id "ENSE00001150310"
1	bjp	exon	173947369	173947582	2	-	.	gene_id "ENSG00000135870"; transcript_id "ENSE00000958696"
1	bjp	exon	173951986	173952138	2	-	.	gene_id "ENSG00000135870"; transcript_id "ENSE00001150321"
1	bjp	exon	173961033	173961244	2	-	.	gene_id "ENSG00000135870"; transcript_id "ENSG00000135870.3_M2"
1	bjp	exon	173961725	173962095	2	-	.	gene_id "ENSG00000135870"; transcript_id "ENSG00000135870.4_M2"
1	bjp	exon	173963973	173964187	2	-	.	gene_id "ENSG00000135870"; transcript_id "ENSE00001330128"
1	bjp	exon	173964839	173965120	2	-	.	gene_id "ENSG00000135870"; transcript_id "ENSE00001301751"
1	bjp	exon	173969318	173969436	2	-	.	gene_id "ENSG00000200755"; transcript_id "ENSE00001807583"
1	bjp	exon	173970505	173970617	2	-	.	gene_id "ENSG00000135870"; transcript_id "ENSE00001320494"
1	bjp	exon	173972509	173972627	2	-	.	gene_id "ENSG00000135870"; transcript_id "ENSE00001307702"
1	bjp	exon	173978488	173978620	2	-	.	gene_id "ENSG00000135870"; transcript_id "ENSE00001324389"
1	bjp	exon	173980809	173981009	2	-	.	gene_id "ENSG00000135870"; transcript_id "ENSG00000135870.5_M2"
1	bjp	exon	173982727	173983033	2	-	.	gene_id "ENSG00000135870"; transcript_id "ENSG00000135870.6_M2"
1	bjp	exon	173983418	173983657	2	-	.	gene_id "ENSG00000135870"; transcript_id "ENSE00001299815"
1	bjp	exon	173984499	173984619	2	-	.	gene_id "ENSG00000135870"; transcript_id "ENSE00001323967"
1	bjp	exon	173992755	173993135	2	-	.	gene_id "ENSG00000135870"; transcript_id "ENSG00000135870.2_M3"
1	bjp	exon	174009267	174009361	2	-	.	gene_id "ENSG00000236535"; transcript_id "ENSE00001613184"
1	bjp	exon	174015854	174016206	2	-	.	gene_id "ENSG00000236535"; transcript_id "ENSE00001737842"
1	bjp	exon	174022096	174022297	2	-	.	gene_id "ENSG00000135870"; transcript_id "ENSE00001878902"
1	bjp	exon	174022509	174022640	2	+	.	gene_id "ENSG00000224977"; transcript_id "ENSE00001664242"
1	bjp	exon	174022783	174022985	2	+	.	gene_id "ENSG00000224977"; transcript_id "ENSE00001621037"
1	bjp	exon	174090136	174090474	2	-	.	gene_id "ENSG00000225713"; transcript_id "ENSE00003215833"
1	bjp	exon	174115300	174115649	2	-	.	gene_id "ENSG00000227373"; transcript_id "ENSG00000227373.1_M3"
1	bjp	exon	174121638	174121786	2	-	.	gene_id "ENSG00000227373"; transcript_id "ENSE00001788785"
1	bjp	exon	174122084	174122192	2	-	.	gene_id "ENSG00000227373"; transcript_id "ENSE00001591475"
1	bjp	exon	174155627	174155697	2	-	.	gene_id "ENSG00000227373"; transcript_id "ENSE00001730425"
1	bjp	exon	174158887	174159153	2	-	.	gene_id "ENSG00000227373"; transcript_id "ENSG00000227373.2_M3"
1	bjp	exon	174159164	174159287	2	-	.	gene_id "ENSG00000227373"; transcript_id "ENSE00001679157"
1	bjp	exon	174159410	174159657	2	+	.	gene_id "ENSG00000152061"; transcript_id "ENSG00000152061.1_M4"
1	bjp	exon	174159917	174160004	2	-	.	gene_id "ENSG00000227373"; transcript_id "ENSE00001657562"
1	bjp	exon	174219125	174219295	2	+	.	gene_id "ENSG00000152061"; transcript_id "ENSG00000152061.1_M2"
1	bjp	exon	174220712	174221164	2	+	.	gene_id "ENSG00000152061"; transcript_id "ENSG00000152061.2_M2"
1	bjp	exon	174231145	174231355	2	+	.	gene_id "ENSG00000152061"; transcript_id "ENSG00000152061.3_M2"
1	bjp	exon	174241483	174241657	2	+	.	gene_id "ENSG00000152061"; transcript_id "ENSE00003567059"
1	bjp	exon	174242982	174243179	2	+	.	gene_id "ENSG00000152061"; transcript_id "ENSE00002194170"
1	bjp	exon	174244298	174246346	2	+	.	gene_id "ENSG00000152061"; transcript_id "ENSG00000152061.4_M2"
1	bjp	exon	174250475	174250632	2	+	.	gene_id "ENSG00000152061"; transcript_id "ENSE00003477945"
1	bjp	exon	174252444	174252590	2	+	.	gene_id "ENSG00000152061"; transcript_id "ENSG00000152061.5_M2"
1	bjp	exon	174272414	174272480	2	+	.	gene_id "ENSG00000152061"; transcript_id "ENSE00003502216"
1	bjp	exon	174275100	174275189	2	+	.	gene_id "ENSG00000152061"; transcript_id "ENSE00001445383"
1	bjp	exon	174275833	174275935	2	+	.	gene_id "ENSG00000152061"; transcript_id "ENSE00003515058"
1	bjp	exon	174278613	174278779	2	+	.	gene_id "ENSG00000152061"; transcript_id "ENSE00003608364"
1	bjp	exon	174304986	174305127	2	+	.	gene_id "ENSG00000152061"; transcript_id "ENSE00003582404"
1	bjp	exon	174370979	174371072	2	+	.	gene_id "ENSG00000152061"; transcript_id "ENSE00003566647"
1	bjp	exon	174393995	174394145	2	+	.	gene_id "ENSG00000152061"; transcript_id "ENSE00003570556"
1	bjp	exon	174448111	174449198	2	+	.	gene_id "ENSG00000203737"; transcript_id "ENSE00001445369"
1	bjp	exon	174544844	174545911	2	+	.	gene_id "ENSG00000152061"; transcript_id "ENSE00001445382"
1	bjp	exon	174547837	174548561	2	+	.	gene_id "ENSG00000152061"; transcript_id "ENSE00001829079"
1	bjp	exon	174637375	174637488	2	+	.	gene_id "ENSG00000152061"; transcript_id "ENSG00000152061.6_M2"
1	bjp	exon	174683522	174683596	2	+	.	gene_id "ENSG00000152061"; transcript_id "ENSE00003487654"
1	bjp	exon	174699525	174699650	2	+	.	gene_id "ENSG00000152061"; transcript_id "ENSE00003562668"
1	bjp	exon	174700413	174700865	2	+	.	gene_id "ENSG00000152061"; transcript_id "ENSG00000152061.1_M3"
1	bjp	exon	174701020	174701145	2	+	.	gene_id "ENSG00000152061"; transcript_id "ENSG00000152061.7_M2"
1	bjp	exon	174702113	174702256	2	+	.	gene_id "ENSG00000152061"; transcript_id "ENSE00003666099"
1	bjp	exon	174752313	174752354	2	+	.	gene_id "ENSG00000152061"; transcript_id "ENSE00003542894"
1	bjp	exon	174811832	174811960	2	+	.	gene_id "ENSG00000152061"; transcript_id "ENSE00003582551"
1	bjp	exon	174874458	174874506	2	+	.	gene_id "ENSG00000152061"; transcript_id "ENSG00000152061.8_M2"
1	bjp	exon	174875546	174875713	2	+	.	gene_id "ENSG00000152061"; transcript_id "ENSE00001846343"
1	bjp	exon	174877392	174877605	2	+	.	gene_id "ENSG00000152061"; transcript_id "ENSG00000152061.9_M2"
1	bjp	exon	174892417	174892702	2	+	.	gene_id "ENSG00000237249"; transcript_id "ENSE00001798095"
1	bjp	exon	174893047	174893155	2	+	.	gene_id "ENSG00000237249"; transcript_id "ENSE00001705737"
1	bjp	exon	174896958	174897474	2	+	.	gene_id "ENSG00000223525"; transcript_id "ENSE00001669114"
1	bjp	exon	174922107	174922440	2	-	.	gene_id "ENSG00000235869"; transcript_id "ENSE00001786060"
1	bjp	exon	174934947	174935100	2	-	.	gene_id "ENSG00000229531"; transcript_id "ENSE00001641002"
1	bjp	exon	174935399	174935506	2	-	.	gene_id "ENSG00000229531"; transcript_id "ENSE00001764862"
1	bjp	exon	174938447	174938524	2	-	.	gene_id "ENSG00000229531"; transcript_id "ENSE00001620197"
1	bjp	exon	174945523	174945894	2	-	.	gene_id "ENSG00000229531"; transcript_id "ENSG00000229531.1_M2"
1	bjp	exon	174948723	174948876	2	-	.	gene_id "ENSG00000229531"; transcript_id "ENSE00001730328"
1	bjp	exon	174954157	174954261	2	-	.	gene_id "ENSG00000229531"; transcript_id "ENSE00001601000"
1	bjp	exon	174957457	174957549	2	+	.	gene_id "ENSG00000152061"; transcript_id "ENSG00000152061.10_M2"
1	bjp	exon	174957891	174958187	2	+	.	gene_id "ENSG00000152061"; transcript_id "ENSG00000152061.2_M3"
1	bjp	exon	174964768	174964985	2	+	.	gene_id "ENSG00000152061"; transcript_id "ENSG00000152061.11_M2"
1	bjp	exon	174969277	174969387	2	+	.	gene_id "ENSG00000152061"; transcript_id "ENSE00003610837"
1	bjp	exon	174976029	174976182	2	+	.	gene_id "ENSG00000152061"; transcript_id "ENSG00000152061.12_M2"
1	bjp	exon	174978807	174978890	2	+	.	gene_id "ENSG00000152061"; transcript_id "ENSE00003632172"
1	bjp	exon	174982834	174982905	2	+	.	gene_id "ENSG00000152061"; transcript_id "ENSG00000152061.13_M2"
1	bjp	exon	174988641	174988838	2	+	.	gene_id "ENSG00000152061"; transcript_id "ENSG00000152061.14_M2"
1	bjp	exon	174989849	174995308	2	+	.	gene_id "ENSG00000152061"; transcript_id "ENSG00000152061.1_M8"
1	bjp	exon	174996524	174996629	2	+	.	gene_id "ENSG00000252552"; transcript_id "ENSE00002089020"
1	bjp	exon	174999163	174999689	2	+	.	gene_id "ENSG00000116161"; transcript_id "ENSG00000116161.1_M3"
1	bjp	exon	174999733	175000195	2	+	.	gene_id "ENSG00000116161"; transcript_id "ENSG00000116161.1_M5"
1	bjp	exon	175000213	175000599	2	+	.	gene_id "ENSG00000116161"; transcript_id "ENSE00001560797"
1	bjp	exon	175004614	175005050	2	+	.	gene_id "ENSG00000116161"; transcript_id "ENSG00000116161.2_M5"
1	bjp	exon	175006583	175007197	2	+	.	gene_id "ENSG00000116161"; transcript_id "ENSG00000116161.1_M4"
1	bjp	exon	175008609	175008897	2	+	.	gene_id "ENSG00000116161"; transcript_id "ENSG00000116161.2_M3"
1	bjp	exon	175009923	175010788	2	+	.	gene_id "ENSG00000116161"; transcript_id "ENSG00000116161.3_M3"
1	bjp	exon	175011097	175011672	2	+	.	gene_id "ENSG00000116161"; transcript_id "ENSG00000116161.1_M2"
1	bjp	exon	175011716	175011751	2	-	.	gene_id "ENSG00000120333"; transcript_id "ENSE00001943140_F1"
1	bjp	exon	175012958	175014851	2	-	.	gene_id "ENSG00000120333"; transcript_id "ENSG00000120333.1_M3"
1	bjp	exon	175018418	175018576	2	-	.	gene_id "ENSG00000120333"; transcript_id "ENSE00003551304"
1	bjp	exon	175023272	175023425	2	-	.	gene_id "ENSG00000120333"; transcript_id "ENSG00000120333.1_M2"
1	bjp	exon	175044626	175045648	2	-	.	gene_id "ENSG00000181101"; transcript_id "ENSE00001268429"
1	bjp	exon	175067858	175067935	2	+	.	gene_id "ENSG00000120332"; transcript_id "ENSE00001365153"
1	bjp	exon	175077384	175077827	2	+	.	gene_id "ENSG00000120332"; transcript_id "ENSG00000120332.1_M3"
1	bjp	exon	175079333	175079707	2	+	.	gene_id "ENSG00000120332"; transcript_id "ENSE00000789953"
1	bjp	exon	175080163	175080426	2	+	.	gene_id "ENSG00000120332"; transcript_id "ENSE00000789954"
1	bjp	exon	175083750	175083935	2	+	.	gene_id "ENSG00000120332"; transcript_id "ENSE00000789955"
1	bjp	exon	175085405	175085494	2	+	.	gene_id "ENSG00000120332"; transcript_id "ENSE00000789956"
1	bjp	exon	175093990	175094253	2	+	.	gene_id "ENSG00000120332"; transcript_id "ENSE00000789957"
1	bjp	exon	175097417	175097683	2	+	.	gene_id "ENSG00000120332"; transcript_id "ENSG00000120332.1_M2"
1	bjp	exon	175116939	175117205	2	+	.	gene_id "ENSG00000120332"; transcript_id "ENSG00000120332.2_M2"
1	bjp	exon	175126955	175127085	2	+	.	gene_id "ENSG00000120332"; transcript_id "ENSE00000789963"
1	bjp	exon	175128032	175128164	2	+	.	gene_id "ENSG00000120332"; transcript_id "ENSE00000789964"
1	bjp	exon	175128595	175128746	2	+	.	gene_id "ENSG00000120332"; transcript_id "ENSE00001166156"
1	bjp	exon	175135845	175135941	2	+	.	gene_id "ENSG00000120332"; transcript_id "ENSE00001366070"
1	bjp	exon	175136821	175136988	2	+	.	gene_id "ENSG00000120332"; transcript_id "ENSE00001382811"
1	bjp	exon	175144387	175144550	2	+	.	gene_id "ENSG00000120332"; transcript_id "ENSE00001382883"
1	bjp	exon	175146931	175148066	2	+	.	gene_id "ENSG00000120332"; transcript_id "ENSG00000120332.2_M3"
1	bjp	exon	175156987	175161146	2	-	.	gene_id "ENSG00000235750"; transcript_id "ENSG00000235750.1_M4"
1	bjp	exon	175166562	175166741	2	-	.	gene_id "ENSG00000235750"; transcript_id "ENSG00000235750.1_M2"
1	bjp	exon	175176400	175176474	2	-	.	gene_id "ENSG00000235750"; transcript_id "ENSE00002589812"
1	bjp	exon	175177611	175177684	2	-	.	gene_id "ENSG00000235750"; transcript_id "ENSE00001611129"
1	bjp	exon	175192640	175192793	2	-	.	gene_id "ENSG00000235750"; transcript_id "ENSG00000235750.2_M4"
1	bjp	exon	175192860	175192999	2	-	.	gene_id "ENSG00000235750"; transcript_id "ENSG00000235750.2_M2"
1	bjp	exon	175203228	175203908	2	-	.	gene_id "ENSG00000230687"; transcript_id "ENSE00001631315"
1	bjp	exon	175204756	175204849	2	-	.	gene_id "ENSG00000230687"; transcript_id "ENSE00001658353"
1	bjp	exon	175297080	175297240	2	+	.	gene_id "ENSG00000233946"; transcript_id "ENSE00001775796"
1	bjp	exon	175307218	175307412	2	+	.	gene_id "ENSG00000260990"; transcript_id "ENSE00002597155"
1	bjp	exon	175315194	175320981	2	-	.	gene_id "ENSG00000116147"; transcript_id "ENSE00003706855_F1"
1	bjp	exon	175321122	175323476	2	-	.	gene_id "ENSG00000116147"; transcript_id "ENSG00000116147.1_M2"
1	bjp	exon	175324356	175324519	2	-	.	gene_id "ENSG00000116147"; transcript_id "ENSE00001677785"
1	bjp	exon	175330074	175330235	2	-	.	gene_id "ENSG00000116147"; transcript_id "ENSE00001799901"
1	bjp	exon	175330377	175330585	2	+	.	gene_id "ENSG00000260990"; transcript_id "ENSE00002595164"
1	bjp	exon	175333322	175333453	2	+	.	gene_id "ENSG00000260990"; transcript_id "ENSE00002582740"
1	bjp	exon	175335289	175335459	2	+	.	gene_id "ENSG00000260990"; transcript_id "ENSE00002585642"
1	bjp	exon	175335711	175335807	2	-	.	gene_id "ENSG00000116147"; transcript_id "ENSE00001647591"
1	bjp	exon	175337528	175337679	2	-	.	gene_id "ENSG00000116147"; transcript_id "ENSE00001670014"
1	bjp	exon	175354391	175354523	2	-	.	gene_id "ENSG00000116147"; transcript_id "ENSE00001707744"
1	bjp	exon	175355503	175355633	2	-	.	gene_id "ENSG00000116147"; transcript_id "ENSE00001608891"
1	bjp	exon	175356319	175356462	2	-	.	gene_id "ENSG00000116147"; transcript_id "ENSE00001781385"
1	bjp	exon	175359612	175359731	2	-	.	gene_id "ENSG00000116147"; transcript_id "ENSE00001679263"
1	bjp	exon	175362663	175362809	2	-	.	gene_id "ENSG00000116147"; transcript_id "ENSE00001617257"
1	bjp	exon	175363708	175363827	2	-	.	gene_id "ENSG00000116147"; transcript_id "ENSE00001618382"
1	bjp	exon	175365010	175365279	2	-	.	gene_id "ENSG00000116147"; transcript_id "ENSE00001662994"
1	bjp	exon	175365875	175366138	2	-	.	gene_id "ENSG00000116147"; transcript_id "ENSE00001805365"
1	bjp	exon	175367208	175367297	2	-	.	gene_id "ENSG00000116147"; transcript_id "ENSE00001708080"
1	bjp	exon	175379552	175379737	2	-	.	gene_id "ENSG00000116147"; transcript_id "ENSE00001617834"
1	bjp	exon	175386032	175386301	2	-	.	gene_id "ENSG00000116147"; transcript_id "ENSE00001763163"
1	bjp	exon	175391288	175391438	2	-	.	gene_id "ENSG00000116147"; transcript_id "ENSG00000116147.2_M2"
1	bjp	exon	175393780	175393895	2	-	.	gene_id "ENSG00000116147"; transcript_id "ENSE00003709708"
1	bjp	exon	175396544	175396807	2	-	.	gene_id "ENSG00000116147"; transcript_id "ENSE00000789989"
1	bjp	exon	175403140	175403616	2	-	.	gene_id "ENSG00000116147"; transcript_id "ENSE00001162104"
1	bjp	exon	175406216	175406777	2	-	.	gene_id "ENSG00000116147"; transcript_id "ENSG00000116147.3_M2"
1	bjp	exon	175528269	175528369	2	-	.	gene_id "ENSG00000116147"; transcript_id "ENSE00001445344"
1	bjp	exon	175538775	175539176	2	-	.	gene_id "ENSG00000235628"; transcript_id "ENSE00001659282"
1	bjp	exon	175556591	175556818	2	-	.	gene_id "ENSG00000235628"; transcript_id "ENSE00001697414"
1	bjp	exon	175656605	175656615	2	-	.	gene_id "ENSG00000116147"; transcript_id "ENSE00002371597"
1	bjp	exon	175743226	175743770	2	-	.	gene_id "ENSG00000116147"; transcript_id "ENSG00000116147.4_M2"
1	bjp	exon	175877343	175877594	2	+	.	gene_id "ENSG00000224718"; transcript_id "ENSE00001703742"
1	bjp	exon	175878815	175880101	2	+	.	gene_id "ENSG00000224718"; transcript_id "ENSE00001665369"
1	bjp	exon	175880199	175880468	2	+	.	gene_id "ENSG00000224718"; transcript_id "ENSE00001736845"
1	bjp	exon	175904762	175905136	2	-	.	gene_id "ENSG00000227740"; transcript_id "ENSE00001678929"
1	bjp	exon	175908547	175908770	2	-	.	gene_id "ENSG00000227740"; transcript_id "ENSE00001771231"
1	bjp	exon	175920456	175920513	2	-	.	gene_id "ENSG00000227740"; transcript_id "ENSE00001619283"
1	bjp	exon	175947195	175947326	2	-	.	gene_id "ENSG00000143207"; transcript_id "ENSG00000143207.1_M2"
1	bjp	exon	175968398	175968540	2	-	.	gene_id "ENSG00000252906"; transcript_id "ENSE00002089374"
1	bjp	exon	175988288	175989479	2	-	.	gene_id "ENSG00000143207"; transcript_id "ENSG00000143207.1_M3"
1	bjp	exon	176017277	176017569	2	+	.	gene_id "ENSG00000228686"; transcript_id "ENSE00001754714"
1	bjp	exon	176018425	176018760	2	+	.	gene_id "ENSG00000228686"; transcript_id "ENSE00001717961"
1	bjp	exon	176043186	176043267	2	-	.	gene_id "ENSG00000143207"; transcript_id "ENSG00000143207.2_M3"
1	bjp	exon	176081152	176081287	2	-	.	gene_id "ENSG00000143207"; transcript_id "ENSG00000143207.3_M2"
1	bjp	exon	176085776	176085890	2	-	.	gene_id "ENSG00000143207"; transcript_id "ENSG00000143207.4_M2"
1	bjp	exon	176133847	176133900	2	-	.	gene_id "ENSG00000143207"; transcript_id "ENSE00001831356"
1	bjp	exon	176168665	176168748	2	-	.	gene_id "ENSG00000143207"; transcript_id "ENSE00001956913"
1	bjp	exon	176175910	176176007	2	-	.	gene_id "ENSG00000143207"; transcript_id "ENSE00002414167"
1	bjp	exon	176184633	176184692	2	-	.	gene_id "ENSG00000143207"; transcript_id "ENSG00000143207.8_M2"
1	bjp	exon	176206349	176206440	2	-	.	gene_id "ENSG00000143207"; transcript_id "ENSG00000143207.9_M2"
1	bjp	exon	176206572	176207493	2	-	.	gene_id "ENSG00000143207"; transcript_id "ENSG00000143207.2_M4"
1	bjp	exon	176207648	176207871	2	+	.	gene_id "ENSG00000236021"; transcript_id "ENSE00001687026"
1	bjp	exon	176217541	176217602	2	+	.	gene_id "ENSG00000273629"; transcript_id "ENSE00003717201"
1	bjp	exon	176218534	176218646	2	+	.	gene_id "ENSG00000236021"; transcript_id "ENSE00001592302"
1	bjp	exon	176229089	176229330	2	+	.	gene_id "ENSG00000236021"; transcript_id "ENSE00001629092"
1	bjp	exon	176231200	176231830	2	-	.	gene_id "ENSG00000232463"; transcript_id "ENSE00001668207"
1	bjp	exon	176243862	176244029	2	-	.	gene_id "ENSG00000253025"; transcript_id "ENSE00002089493"
1	bjp	exon	176272483	176272539	2	+	.	gene_id "ENSG00000227815"; transcript_id "ENSE00001660785"
1	bjp	exon	176272607	176273032	2	+	.	gene_id "ENSG00000227815"; transcript_id "ENSE00001739151"
1	bjp	exon	176273091	176273402	2	+	.	gene_id "ENSG00000227815"; transcript_id "ENSE00001773509"
1	bjp	exon	176305672	176306095	2	-	.	gene_id "ENSG00000231020"; transcript_id "ENSE00001770956"
1	bjp	exon	176367699	176368401	2	-	.	gene_id "ENSG00000225904"; transcript_id "ENSE00001702386"
1	bjp	exon	176463171	176463418	2	+	.	gene_id "ENSG00000116183"; transcript_id "ENSE00001243011"
1	bjp	exon	176537303	176537349	2	+	.	gene_id "ENSG00000116183"; transcript_id "ENSE00001948821"
1	bjp	exon	176553488	176553737	2	+	.	gene_id "ENSG00000116183"; transcript_id "ENSE00001897683"
1	bjp	exon	176555407	176557241	2	+	.	gene_id "ENSG00000116183"; transcript_id "ENSG00000116183.1_M3"
1	bjp	exon	176594524	176595595	2	+	.	gene_id "ENSG00000116183"; transcript_id "ENSE00000814734"
1	bjp	exon	176616273	176616786	2	-	.	gene_id "ENSG00000237514"; transcript_id "ENSE00001601373"
1	bjp	exon	176670970	176671115	2	+	.	gene_id "ENSG00000116183"; transcript_id "ENSE00001003316"
1	bjp	exon	176690137	176691204	2	+	.	gene_id "ENSG00000116183"; transcript_id "ENSG00000116183.1_M2"
1	bjp	exon	176692126	176692318	2	+	.	gene_id "ENSG00000116183"; transcript_id "ENSE00001003324"
1	bjp	exon	176695738	176695859	2	+	.	gene_id "ENSG00000116183"; transcript_id "ENSE00000814740"
1	bjp	exon	176699100	176699589	2	+	.	gene_id "ENSG00000116183"; transcript_id "ENSE00000814741"
1	bjp	exon	176702607	176702735	2	+	.	gene_id "ENSG00000116183"; transcript_id "ENSE00000814742"
1	bjp	exon	176706359	176706450	2	+	.	gene_id "ENSG00000116183"; transcript_id "ENSE00000814743"
1	bjp	exon	176709983	176710176	2	+	.	gene_id "ENSG00000116183"; transcript_id "ENSE00000814744"
1	bjp	exon	176711835	176711981	2	+	.	gene_id "ENSG00000116183"; transcript_id "ENSE00000814745"
1	bjp	exon	176739626	176739761	2	+	.	gene_id "ENSG00000116183"; transcript_id "ENSE00000814746"
1	bjp	exon	176739980	176740196	2	+	.	gene_id "ENSG00000116183"; transcript_id "ENSE00000814747"
1	bjp	exon	176765666	176765837	2	+	.	gene_id "ENSG00000116183"; transcript_id "ENSE00000814748"
1	bjp	exon	176769607	176769784	2	+	.	gene_id "ENSG00000116183"; transcript_id "ENSE00000814749"
1	bjp	exon	176770967	176771180	2	+	.	gene_id "ENSG00000116183"; transcript_id "ENSE00000814750"
1	bjp	exon	176789809	176789977	2	+	.	gene_id "ENSG00000116183"; transcript_id "ENSE00000814751"
1	bjp	exon	176791347	176791482	2	+	.	gene_id "ENSG00000116183"; transcript_id "ENSG00000116183.2_M2"
1	bjp	exon	176793560	176793669	2	+	.	gene_id "ENSG00000116183"; transcript_id "ENSE00003488548"
1	bjp	exon	176800061	176800132	2	+	.	gene_id "ENSG00000116183"; transcript_id "ENSE00003502304"
1	bjp	exon	176836635	176836802	2	+	.	gene_id "ENSG00000116183"; transcript_id "ENSE00001842815"
1	bjp	exon	176840173	176840271	2	+	.	gene_id "ENSG00000116183"; transcript_id "ENSE00000814752"
1	bjp	exon	176842380	176845605	2	+	.	gene_id "ENSG00000116183"; transcript_id "ENSE00001445290"
1	bjp	exon	176857302	176857650	2	-	.	gene_id "ENSG00000152092"; transcript_id "ENSE00001445281"
1	bjp	exon	176861067	176864521	2	-	.	gene_id "ENSG00000152092"; transcript_id "ENSE00001953722"
1	bjp	exon	176868813	176869027	2	-	.	gene_id "ENSG00000152092"; transcript_id "ENSG00000152092.1_M2"
1	bjp	exon	176876537	176876637	2	-	.	gene_id "ENSG00000152092"; transcript_id "ENSE00001067481"
1	bjp	exon	176882859	176882994	2	-	.	gene_id "ENSG00000152092"; transcript_id "ENSE00001067466"
1	bjp	exon	176884339	176884490	2	-	.	gene_id "ENSG00000152092"; transcript_id "ENSE00001067469"
1	bjp	exon	176888071	176888204	2	-	.	gene_id "ENSG00000152092"; transcript_id "ENSE00001067467"
1	bjp	exon	176894562	176894830	2	-	.	gene_id "ENSG00000152092"; transcript_id "ENSE00001067470"
1	bjp	exon	176934152	176934340	2	-	.	gene_id "ENSG00000152092"; transcript_id "ENSE00001067474"
1	bjp	exon	176936054	176936370	2	-	.	gene_id "ENSG00000152092"; transcript_id "ENSG00000152092.2_M2"
1	bjp	exon	176943891	176944018	2	-	.	gene_id "ENSG00000152092"; transcript_id "ENSE00003466133"
1	bjp	exon	176945926	176946120	2	-	.	gene_id "ENSG00000152092"; transcript_id "ENSE00003492199"
1	bjp	exon	176949185	176949351	2	-	.	gene_id "ENSG00000152092"; transcript_id "ENSE00003626895"
1	bjp	exon	176957678	176957828	2	-	.	gene_id "ENSG00000152092"; transcript_id "ENSE00003568200"
1	bjp	exon	176958345	176958482	2	-	.	gene_id "ENSG00000152092"; transcript_id "ENSE00003638084"
1	bjp	exon	176965163	176965237	2	-	.	gene_id "ENSG00000152092"; transcript_id "ENSE00003477652"
1	bjp	exon	176981415	176981773	2	-	.	gene_id "ENSG00000152092"; transcript_id "ENSE00001924855"
1	bjp	exon	177014791	177014875	2	-	.	gene_id "ENSG00000152092"; transcript_id "ENSE00003540146"
1	bjp	exon	177023404	177023571	2	-	.	gene_id "ENSG00000152092"; transcript_id "ENSG00000152092.3_M2"
1	bjp	exon	177024583	177024732	2	-	.	gene_id "ENSG00000152092"; transcript_id "ENSE00003629401"
1	bjp	exon	177029363	177029445	2	-	.	gene_id "ENSG00000202609"; transcript_id "ENSE00001440502"
1	bjp	exon	177029634	177029741	2	-	.	gene_id "ENSG00000152092"; transcript_id "ENSE00003496616"
1	bjp	exon	177030806	177030952	2	-	.	gene_id "ENSG00000152092"; transcript_id "ENSE00003491697"
1	bjp	exon	177032456	177032849	2	-	.	gene_id "ENSG00000152092"; transcript_id "ENSG00000152092.4_M2"
1	bjp	exon	177061078	177061265	2	-	.	gene_id "ENSG00000152092"; transcript_id "ENSE00003609494"
1	bjp	exon	177164394	177164973	2	-	.	gene_id "ENSG00000152092"; transcript_id "ENSG00000152092.1_M4"
1	bjp	exon	177171497	177171732	2	+	.	gene_id "ENSG00000198797"; transcript_id "ENSE00001161596"
1	bjp	exon	177229801	177230145	2	+	.	gene_id "ENSG00000198797"; transcript_id "ENSE00002694274"
1	bjp	exon	177255919	177256109	2	+	.	gene_id "ENSG00000198797"; transcript_id "ENSE00000790030"
1	bjp	exon	177256781	177257384	2	+	.	gene_id "ENSG00000198797"; transcript_id "ENSG00000198797.1_M4"
1	bjp	exon	177273488	177273593	2	+	.	gene_id "ENSG00000198797"; transcript_id "ENSE00003555130"
1	bjp	exon	177276198	177276434	2	+	.	gene_id "ENSG00000198797"; transcript_id "ENSE00003470915"
1	bjp	exon	177278563	177278785	2	+	.	gene_id "ENSG00000198797"; transcript_id "ENSE00003522831"
1	bjp	exon	177280412	177282422	2	+	.	gene_id "ENSG00000198797"; transcript_id "ENSG00000198797.1_M2"
1	bjp	exon	177351586	177351650	2	+	.	gene_id "ENSG00000224968"; transcript_id "ENSE00001749975"
1	bjp	exon	177356847	177357065	2	+	.	gene_id "ENSG00000224968"; transcript_id "ENSE00001598661"
1	bjp	exon	177363439	177363541	2	+	.	gene_id "ENSG00000224968"; transcript_id "ENSE00001647518"
1	bjp	exon	177366169	177366272	2	+	.	gene_id "ENSG00000224968"; transcript_id "ENSE00001792905"
1	bjp	exon	177393287	177393788	2	-	.	gene_id "ENSG00000227579"; transcript_id "ENSG00000227579.1_M2"
1	bjp	exon	177573728	177573784	2	-	.	gene_id "ENSG00000227579"; transcript_id "ENSE00001663774"
1	bjp	exon	177576711	177576950	2	-	.	gene_id "ENSG00000227579"; transcript_id "ENSG00000227579.2_M2"
1	bjp	exon	177597571	177597709	2	-	.	gene_id "ENSG00000227579"; transcript_id "ENSE00001750849"
1	bjp	exon	177700524	177701362	2	+	.	gene_id "ENSG00000236720"; transcript_id "ENSE00001623677"
1	bjp	exon	177701459	177701574	2	+	.	gene_id "ENSG00000236720"; transcript_id "ENSE00001748762"
1	bjp	exon	177708957	177709125	2	+	.	gene_id "ENSG00000236720"; transcript_id "ENSE00001793093"
1	bjp	exon	177709789	177710330	2	+	.	gene_id "ENSG00000236720"; transcript_id "ENSE00001739597"
1	bjp	exon	177923956	177924148	2	-	.	gene_id "ENSG00000120341"; transcript_id "ENSE00001710506"
1	bjp	exon	177924233	177924323	2	-	.	gene_id "ENSG00000120341"; transcript_id "ENSE00001774069"
1	bjp	exon	177927566	177928787	2	-	.	gene_id "ENSG00000120341"; transcript_id "ENSG00000120341.1_M3"
1	bjp	exon	177930545	177930643	2	-	.	gene_id "ENSG00000120341"; transcript_id "ENSE00003688965"
1	bjp	exon	177932490	177932569	2	-	.	gene_id "ENSG00000120341"; transcript_id "ENSE00003464237"
1	bjp	exon	177933214	177933312	2	-	.	gene_id "ENSG00000120341"; transcript_id "ENSE00003564026"
1	bjp	exon	177933484	177933636	2	-	.	gene_id "ENSG00000120341"; transcript_id "ENSE00003592773"
1	bjp	exon	177936298	177936366	2	-	.	gene_id "ENSG00000120341"; transcript_id "ENSG00000120341.1_M2"
1	bjp	exon	177937214	177937513	2	-	.	gene_id "ENSG00000120341"; transcript_id "ENSE00003507504"
1	bjp	exon	177939702	177939777	2	-	.	gene_id "ENSG00000120341"; transcript_id "ENSE00003474479"
1	bjp	exon	177940610	177940714	2	-	.	gene_id "ENSG00000120341"; transcript_id "ENSE00003586551"
1	bjp	exon	177941900	177942040	2	-	.	gene_id "ENSG00000120341"; transcript_id "ENSE00003584654"
1	bjp	exon	177944559	177944666	2	-	.	gene_id "ENSG00000120341"; transcript_id "ENSG00000120341.2_M2"
1	bjp	exon	177945332	177946531	2	-	.	gene_id "ENSG00000120341"; transcript_id "ENSG00000120341.3_M2"
1	bjp	exon	177947825	177947942	2	-	.	gene_id "ENSG00000120341"; transcript_id "ENSE00003592726"
1	bjp	exon	177948390	177948644	2	-	.	gene_id "ENSG00000120341"; transcript_id "ENSE00001230836"
1	bjp	exon	177951914	177951995	2	-	.	gene_id "ENSG00000120341"; transcript_id "ENSE00003678468"
1	bjp	exon	177954279	177954376	2	-	.	gene_id "ENSG00000120341"; transcript_id "ENSE00003514657"
1	bjp	exon	177958132	177958419	2	-	.	gene_id "ENSG00000120341"; transcript_id "ENSG00000120341.4_M2"
1	bjp	exon	177958976	177960341	2	-	.	gene_id "ENSG00000254154"; transcript_id "ENSE00002171577_F1"
1	bjp	exon	177960404	177960790	2	-	.	gene_id "ENSG00000254154"; transcript_id "ENSG00000254154.1_M2"
1	bjp	exon	177960943	177961589	2	-	.	gene_id "ENSG00000254154"; transcript_id "ENSE00001942150_F2"
1	bjp	exon	177964171	177964279	2	-	.	gene_id "ENSG00000120341"; transcript_id "ENSE00003708862"
1	bjp	exon	177965047	177965167	2	-	.	gene_id "ENSG00000120341"; transcript_id "ENSE00003706458"
1	bjp	exon	177965893	177966005	2	-	.	gene_id "ENSG00000120341"; transcript_id "ENSE00003703329"
1	bjp	exon	177967683	177968039	2	-	.	gene_id "ENSG00000120341"; transcript_id "ENSE00003707644"
1	bjp	exon	177969884	177969915	2	-	.	gene_id "ENSG00000120341"; transcript_id "ENSE00001545655"
1	bjp	exon	177970190	177970213	2	-	.	gene_id "ENSG00000120341"; transcript_id "ENSE00001876643"
1	bjp	exon	177971396	177971467	2	-	.	gene_id "ENSG00000254154"; transcript_id "ENSE00001409900"
1	bjp	exon	177973193	177973309	2	-	.	gene_id "ENSG00000254154"; transcript_id "ENSE00001409397"
1	bjp	exon	177984304	177984418	2	-	.	gene_id "ENSG00000254154"; transcript_id "ENSE00001408899_F1"
1	bjp	exon	177984956	177985062	2	-	.	gene_id "ENSG00000254154"; transcript_id "ENSE00001408370"
1	bjp	exon	177985860	177985929	2	-	.	gene_id "ENSG00000254154"; transcript_id "ENSE00001412196"
1	bjp	exon	178006136	178008149	2	-	.	gene_id "ENSG00000242193"; transcript_id "ENSG00000242193.1_M3"
1	bjp	exon	178017127	178017343	2	+	.	gene_id "ENSG00000276563"; transcript_id "ENSE00003753827"
1	bjp	exon	178026059	178026268	2	-	.	gene_id "ENSG00000242193"; transcript_id "ENSG00000242193.1_M2"
1	bjp	exon	178030602	178030637	2	-	.	gene_id "ENSG00000242193"; transcript_id "ENSE00001878909"
1	bjp	exon	178031550	178031696	2	-	.	gene_id "ENSG00000242193"; transcript_id "ENSG00000242193.2_M2"
1	bjp	exon	178035274	178037801	2	-	.	gene_id "ENSG00000242193"; transcript_id "ENSG00000242193.4_M2"
1	bjp	exon	178037951	178038007	2	-	.	gene_id "ENSG00000254154"; transcript_id "ENSE00001882072_F1"
1	bjp	exon	178093534	178093984	2	-	.	gene_id "ENSG00000224687"; transcript_id "ENSG00000224687.2_M3"
1	bjp	exon	178094141	178094694	2	+	.	gene_id "ENSG00000075391"; transcript_id "ENSE00001924890"
1	bjp	exon	178120961	178121087	2	+	.	gene_id "ENSG00000075391"; transcript_id "ENSE00001948102"
1	bjp	exon	178123056	178123182	2	+	.	gene_id "ENSG00000075391"; transcript_id "ENSE00001827004"
1	bjp	exon	178125327	178125501	2	+	.	gene_id "ENSG00000075391"; transcript_id "ENSE00001927235"
1	bjp	exon	178194342	178194542	2	-	.	gene_id "ENSG00000270575"; transcript_id "ENSE00003575608"
1	bjp	exon	178194600	178194709	2	-	.	gene_id "ENSG00000270575"; transcript_id "ENSE00003514329"
1	bjp	exon	178283564	178283691	2	+	.	gene_id "ENSG00000075391"; transcript_id "ENSE00003569526"
1	bjp	exon	178299992	178300118	2	+	.	gene_id "ENSG00000075391"; transcript_id "ENSG00000075391.1_M2"
1	bjp	exon	178341471	178341608	2	+	.	gene_id "ENSG00000075391"; transcript_id "ENSE00001008076"
1	bjp	exon	178390100	178390206	2	+	.	gene_id "ENSG00000075391"; transcript_id "ENSE00001008061"
1	bjp	exon	178411616	178411972	2	+	.	gene_id "ENSG00000213058"; transcript_id "ENSE00001600217"
1	bjp	exon	178420511	178420620	2	+	.	gene_id "ENSG00000075391"; transcript_id "ENSE00000450466"
1	bjp	exon	178439422	178439575	2	+	.	gene_id "ENSG00000075391"; transcript_id "ENSE00000790041"
1	bjp	exon	178441549	178441647	2	+	.	gene_id "ENSG00000075391"; transcript_id "ENSE00000790042"
1	bjp	exon	178442675	178443229	2	+	.	gene_id "ENSG00000075391"; transcript_id "ENSE00000790043"
1	bjp	exon	178445518	178445662	2	+	.	gene_id "ENSG00000075391"; transcript_id "ENSE00000790044"
1	bjp	exon	178451571	178451715	2	+	.	gene_id "ENSG00000075391"; transcript_id "ENSE00001716187"
1	bjp	exon	178452416	178452652	2	+	.	gene_id "ENSG00000075391"; transcript_id "ENSG00000075391.2_M2"
1	bjp	exon	178454447	178454648	2	+	.	gene_id "ENSG00000075391"; transcript_id "ENSE00002371646"
1	bjp	exon	178456475	178456899	2	+	.	gene_id "ENSG00000075391"; transcript_id "ENSG00000075391.1_M3"
1	bjp	exon	178457683	178458544	2	+	.	gene_id "ENSG00000075391"; transcript_id "ENSG00000075391.3_M2"
1	bjp	exon	178464278	178464412	2	+	.	gene_id "ENSG00000075391"; transcript_id "ENSE00002412456"
1	bjp	exon	178465920	178466122	2	+	.	gene_id "ENSG00000075391"; transcript_id "ENSE00002345675"
1	bjp	exon	178467334	178467421	2	+	.	gene_id "ENSG00000075391"; transcript_id "ENSE00002404625"
1	bjp	exon	178470693	178470723	2	+	.	gene_id "ENSG00000075391"; transcript_id "ENSE00001445248"
1	bjp	exon	178473075	178479246	2	+	.	gene_id "ENSG00000075391"; transcript_id "ENSG00000075391.2_M3"
1	bjp	exon	178479616	178482311	2	+	.	gene_id "ENSG00000075391"; transcript_id "ENSE00001949314_F2"
1	bjp	exon	178482398	178483174	2	+	.	gene_id "ENSG00000075391"; transcript_id "ENSE00001949314_F3"
1	bjp	exon	178483283	178484147	2	+	.	gene_id "ENSG00000075391"; transcript_id "ENSE00001949314_F4"
1	bjp	exon	178484408	178484682	2	+	.	gene_id "ENSG00000264809"; transcript_id "ENSE00003715514"
1	bjp	exon	178488501	178488599	2	-	.	gene_id "ENSG00000188585"; transcript_id "ENSE00003794749"
1	bjp	exon	178490072	178490437	2	-	.	gene_id "ENSG00000188585"; transcript_id "ENSE00003791769"
1	bjp	exon	178492501	178492566	2	-	.	gene_id "ENSG00000188585"; transcript_id "ENSE00003797537"
1	bjp	exon	178494454	178494810	2	-	.	gene_id "ENSG00000188585"; transcript_id "ENSE00003800602"
1	bjp	exon	178495896	178496752	2	-	.	gene_id "ENSG00000188585"; transcript_id "ENSE00001700672"
1	bjp	exon	178496900	178497009	2	-	.	gene_id "ENSG00000188585"; transcript_id "ENSG00000188585.1_M2"
1	bjp	exon	178497114	178497182	2	-	.	gene_id "ENSG00000188585"; transcript_id "ENSE00001624364"
1	bjp	exon	178513077	178513251	2	+	.	gene_id "ENSG00000240021"; transcript_id "ENSG00000240021.1_M6"
1	bjp	exon	178514027	178514185	2	+	.	gene_id "ENSG00000240021"; transcript_id "ENSG00000240021.1_M2"
1	bjp	exon	178514700	178514768	2	+	.	gene_id "ENSG00000240021"; transcript_id "ENSG00000240021.2_M2"
1	bjp	exon	178515859	178515915	2	+	.	gene_id "ENSG00000240021"; transcript_id "ENSE00003634397"
1	bjp	exon	178516593	178516674	2	+	.	gene_id "ENSG00000240021"; transcript_id "ENSG00000240021.3_M2"
1	bjp	exon	178520372	178520436	2	+	.	gene_id "ENSG00000240021"; transcript_id "ENSE00003587246"
1	bjp	exon	178520517	178522649	2	+	.	gene_id "ENSG00000240021"; transcript_id "ENSG00000240021.1_M8"
1	bjp	exon	178525371	178525468	2	+	.	gene_id "ENSG00000240021"; transcript_id "ENSE00003660762"
1	bjp	exon	178530121	178530177	2	+	.	gene_id "ENSG00000240021"; transcript_id "ENSE00003515412"
1	bjp	exon	178531532	178531779	2	+	.	gene_id "ENSG00000240021"; transcript_id "ENSE00001662856"
1	bjp	exon	178532957	178533071	2	+	.	gene_id "ENSG00000240021"; transcript_id "ENSE00001782458"
1	bjp	exon	178533725	178533885	2	+	.	gene_id "ENSG00000240021"; transcript_id "ENSE00001738119"
1	bjp	exon	178541887	178541978	2	+	.	gene_id "ENSG00000240021"; transcript_id "ENSE00001651698"
1	bjp	exon	178542752	178542885	2	+	.	gene_id "ENSG00000213057"; transcript_id "ENSG00000213057.1_M2"
1	bjp	exon	178544875	178545028	2	+	.	gene_id "ENSG00000213057"; transcript_id "ENSE00001445225"
1	bjp	exon	178545213	178545903	2	+	.	gene_id "ENSG00000213057"; transcript_id "ENSG00000213057.2_M2"
1	bjp	exon	178547164	178548275	2	+	.	gene_id "ENSG00000213057"; transcript_id "ENSE00002239977_F1"
1	bjp	exon	178548603	178548889	2	+	.	gene_id "ENSG00000213057"; transcript_id "ENSE00002239977_F2"
1	bjp	exon	178560913	178561029	2	+	.	gene_id "ENSG00000201347"; transcript_id "ENSE00001439240"
1	bjp	exon	178677749	178677834	2	+	.	gene_id "ENSG00000266417"; transcript_id "ENSE00002720228"
1	bjp	exon	178724306	178725146	2	-	.	gene_id "ENSG00000273062"; transcript_id "ENSE00003703266_F1"
1	bjp	exon	178725420	178726285	2	-	.	gene_id "ENSG00000273062"; transcript_id "ENSE00003703266_F2"
1	bjp	exon	178746683	178747754	2	-	.	gene_id "ENSG00000228196"; transcript_id "ENSE00001702609"
1	bjp	exon	178753654	178753772	2	-	.	gene_id "ENSG00000201791"; transcript_id "ENSE00001439684"
1	bjp	exon	178776682	178776821	2	+	.	gene_id "ENSG00000116191"; transcript_id "ENSE00003472789"
1	bjp	exon	178784418	178784522	2	+	.	gene_id "ENSG00000116191"; transcript_id "ENSE00003502669"
1	bjp	exon	178785557	178785607	2	+	.	gene_id "ENSG00000116191"; transcript_id "ENSE00003559550"
1	bjp	exon	178808045	178808128	2	+	.	gene_id "ENSG00000116191"; transcript_id "ENSE00003648617"
1	bjp	exon	178811315	178811404	2	+	.	gene_id "ENSG00000116191"; transcript_id "ENSE00003484444"
1	bjp	exon	178821612	178821704	2	+	.	gene_id "ENSG00000116191"; transcript_id "ENSE00003514688"
1	bjp	exon	178833424	178833550	2	+	.	gene_id "ENSG00000116191"; transcript_id "ENSE00003461552"
1	bjp	exon	178849705	178851316	2	-	.	gene_id "ENSG00000116194"; transcript_id "ENSG00000116194.1_M2"
1	bjp	exon	178852683	178852953	2	-	.	gene_id "ENSG00000116194"; transcript_id "ENSE00000790060"
1	bjp	exon	178853594	178853787	2	-	.	gene_id "ENSG00000116194"; transcript_id "ENSE00000790061"
1	bjp	exon	178864954	178865802	2	-	.	gene_id "ENSG00000116194"; transcript_id "ENSG00000116194.2_M2"
1	bjp	exon	178869114	178869278	2	-	.	gene_id "ENSG00000116194"; transcript_id "ENSG00000116194.3_M2"
1	bjp	exon	178870741	178871052	2	-	.	gene_id "ENSG00000116194"; transcript_id "ENSG00000116194.4_M2"
1	bjp	exon	178877498	178877635	2	+	.	gene_id "ENSG00000116191"; transcript_id "ENSG00000116191.1_M2"
1	bjp	exon	178878902	178879788	2	+	.	gene_id "ENSG00000116191"; transcript_id "ENSG00000116191.1_M3"
1	bjp	exon	178883466	178883533	2	+	.	gene_id "ENSG00000116191"; transcript_id "ENSE00003458868"
1	bjp	exon	178885076	178885621	2	+	.	gene_id "ENSG00000116191"; transcript_id "ENSG00000116191.2_M2"
1	bjp	exon	178885969	178886120	2	+	.	gene_id "ENSG00000116191"; transcript_id "ENSG00000116191.2_M3"
1	bjp	exon	178889642	178889696	2	+	.	gene_id "ENSG00000116191"; transcript_id "ENSE00003516501"
1	bjp	exon	178892230	178892307	2	+	.	gene_id "ENSG00000116191"; transcript_id "ENSE00003490735"
1	bjp	exon	178893838	178894325	2	+	.	gene_id "ENSG00000116191"; transcript_id "ENSG00000116191.1_M4"
1	bjp	exon	178897664	178897756	2	+	.	gene_id "ENSG00000116191"; transcript_id "ENSE00003528765"
1	bjp	exon	178902106	178902211	2	+	.	gene_id "ENSG00000116191"; transcript_id "ENSE00003540454"
1	bjp	exon	178906776	178906867	2	+	.	gene_id "ENSG00000116191"; transcript_id "ENSG00000116191.3_M2"
1	bjp	exon	178916330	178921841	2	+	.	gene_id "ENSG00000116191"; transcript_id "ENSG00000116191.3_M3"
1	bjp	exon	179025804	179025858	2	+	.	gene_id "ENSG00000116199"; transcript_id "ENSE00001593129"
1	bjp	exon	179025896	179026098	2	+	.	gene_id "ENSG00000116199"; transcript_id "ENSE00001346787"
1	bjp	exon	179054529	179054638	2	+	.	gene_id "ENSG00000116199"; transcript_id "ENSE00000790070"
1	bjp	exon	179064305	179064496	2	+	.	gene_id "ENSG00000116199"; transcript_id "ENSE00001338870"
1	bjp	exon	179066800	179066859	2	+	.	gene_id "ENSG00000116199"; transcript_id "ENSE00001338869"
1	bjp	exon	179071913	179076562	2	+	.	gene_id "ENSG00000116199"; transcript_id "ENSE00001338868"
1	bjp	exon	179081377	179082387	2	+	.	gene_id "ENSG00000186283"; transcript_id "ENSG00000186283.1_M5"
1	bjp	exon	179082719	179083053	2	+	.	gene_id "ENSG00000186283"; transcript_id "ENSG00000186283.1_M2"
1	bjp	exon	179085372	179085893	2	+	.	gene_id "ENSG00000186283"; transcript_id "ENSG00000186283.1_M4"
1	bjp	exon	179087911	179088496	2	+	.	gene_id "ENSG00000186283"; transcript_id "ENSG00000186283.1_M3"
1	bjp	exon	179091665	179091777	2	+	.	gene_id "ENSG00000186283"; transcript_id "ENSE00001895555"
1	bjp	exon	179094093	179094217	2	+	.	gene_id "ENSG00000186283"; transcript_id "ENSG00000186283.2_M3"
1	bjp	exon	179094968	179095996	2	+	.	gene_id "ENSG00000186283"; transcript_id "ENSE00001603586"
1	bjp	exon	179097828	179098023	2	+	.	gene_id "ENSG00000186283"; transcript_id "ENSE00001338828"
1	bjp	exon	179110282	179110455	2	-	.	gene_id "ENSG00000143322"; transcript_id "ENSE00001578655"
1	bjp	exon	179110581	179110845	2	-	.	gene_id "ENSG00000143322"; transcript_id "ENSE00001693276"
1	bjp	exon	179112309	179112398	2	-	.	gene_id "ENSG00000143322"; transcript_id "ENSE00001578442"
1	bjp	exon	179114878	179115030	2	-	.	gene_id "ENSG00000143322"; transcript_id "ENSE00001586766"
1	bjp	exon	179116823	179117516	2	-	.	gene_id "ENSG00000143322"; transcript_id "ENSG00000143322.1_M3"
1	bjp	exon	179118587	179118764	2	-	.	gene_id "ENSG00000143322"; transcript_id "ENSE00003484429"
1	bjp	exon	179120190	179120274	2	-	.	gene_id "ENSG00000143322"; transcript_id "ENSE00003459332"
1	bjp	exon	179121595	179121867	2	-	.	gene_id "ENSG00000143322"; transcript_id "ENSE00003482403"
1	bjp	exon	179126377	179126672	2	-	.	gene_id "ENSG00000143322"; transcript_id "ENSE00003479196"
1	bjp	exon	179131212	179131481	2	-	.	gene_id "ENSG00000143322"; transcript_id "ENSG00000143322.1_M2"
1	bjp	exon	179133312	179133374	2	-	.	gene_id "ENSG00000143322"; transcript_id "ENSE00003579841"
1	bjp	exon	179137764	179137934	2	+	.	gene_id "ENSG00000234041"; transcript_id "ENSE00001602240"
1	bjp	exon	179142933	179143089	2	-	.	gene_id "ENSG00000143322"; transcript_id "ENSG00000143322.2_M6"
1	bjp	exon	179183734	179184547	2	+	.	gene_id "ENSG00000231905"; transcript_id "ENSE00001599249"
1	bjp	exon	179196473	179196579	2	+	.	gene_id "ENSG00000212338"; transcript_id "ENSE00001508820"
1	bjp	exon	179220938	179221145	2	+	.	gene_id "ENSG00000225711"; transcript_id "ENSE00001696115"
1	bjp	exon	179229241	179229684	2	-	.	gene_id "ENSG00000143322"; transcript_id "ENSG00000143322.2_M3"
1	bjp	exon	179255733	179256081	2	+	.	gene_id "ENSG00000223794"; transcript_id "ENSE00001797895"
1	bjp	exon	179293714	179293936	2	+	.	gene_id "ENSG00000057252"; transcript_id "ENSG00000057252.1_M2"
1	bjp	exon	179294320	179294401	2	+	.	gene_id "ENSG00000057252"; transcript_id "ENSE00001604678"
1	bjp	exon	179302677	179302802	2	+	.	gene_id "ENSG00000057252"; transcript_id "ENSE00003464800"
1	bjp	exon	179323437	179323495	2	+	.	gene_id "ENSG00000057252"; transcript_id "ENSE00003467167"
1	bjp	exon	179335506	179335657	2	+	.	gene_id "ENSG00000057252"; transcript_id "ENSE00003650851"
1	bjp	exon	179337837	179337896	2	+	.	gene_id "ENSG00000057252"; transcript_id "ENSE00003621111"
1	bjp	exon	179339438	179339545	2	+	.	gene_id "ENSG00000057252"; transcript_id "ENSE00003664429"
1	bjp	exon	179341028	179341310	2	+	.	gene_id "ENSG00000057252"; transcript_id "ENSE00003787334"
1	bjp	exon	179342114	179342192	2	+	.	gene_id "ENSG00000057252"; transcript_id "ENSE00001068524"
1	bjp	exon	179342862	179342943	2	+	.	gene_id "ENSG00000057252"; transcript_id "ENSE00001068526"
1	bjp	exon	179343590	179343635	2	+	.	gene_id "ENSG00000057252"; transcript_id "ENSE00001068529"
1	bjp	exon	179344947	179345076	2	+	.	gene_id "ENSG00000057252"; transcript_id "ENSE00000922012"
1	bjp	exon	179347600	179347697	2	+	.	gene_id "ENSG00000057252"; transcript_id "ENSE00001160977"
1	bjp	exon	179348844	179348942	2	+	.	gene_id "ENSG00000057252"; transcript_id "ENSE00000922014"
1	bjp	exon	179350296	179350431	2	+	.	gene_id "ENSG00000057252"; transcript_id "ENSE00000522292"
1	bjp	exon	179351317	179351462	2	+	.	gene_id "ENSG00000057252"; transcript_id "ENSE00001165663"
1	bjp	exon	179353585	179358680	2	+	.	gene_id "ENSG00000057252"; transcript_id "ENSG00000057252.2_M2"
1	bjp	exon	179365720	179366126	2	+	.	gene_id "ENSG00000162779"; transcript_id "ENSG00000162779.1_M7"
1	bjp	exon	179366404	179366606	2	+	.	gene_id "ENSG00000162779"; transcript_id "ENSE00003720303"
1	bjp	exon	179368800	179368972	2	+	.	gene_id "ENSG00000162779"; transcript_id "ENSG00000162779.1_M3"
1	bjp	exon	179369975	179370079	2	+	.	gene_id "ENSG00000162779"; transcript_id "ENSG00000162779.1_M2"
1	bjp	exon	179378637	179378757	2	+	.	gene_id "ENSG00000162779"; transcript_id "ENSE00003686820"
1	bjp	exon	179379397	179379482	2	+	.	gene_id "ENSG00000162779"; transcript_id "ENSE00003488358"
1	bjp	exon	179382700	179382756	2	+	.	gene_id "ENSG00000162779"; transcript_id "ENSE00003606730"
1	bjp	exon	179383442	179383544	2	+	.	gene_id "ENSG00000162779"; transcript_id "ENSE00003556293"
1	bjp	exon	179385238	179385359	2	+	.	gene_id "ENSG00000162779"; transcript_id "ENSG00000162779.2_M2"
1	bjp	exon	179393903	179394043	2	+	.	gene_id "ENSG00000162779"; transcript_id "ENSE00003614599"
1	bjp	exon	179395098	179395202	2	+	.	gene_id "ENSG00000162779"; transcript_id "ENSE00003511752"
1	bjp	exon	179411146	179411266	2	+	.	gene_id "ENSG00000162779"; transcript_id "ENSE00003478126"
1	bjp	exon	179429518	179429619	2	+	.	gene_id "ENSG00000162779"; transcript_id "ENSE00003591332"
1	bjp	exon	179430452	179430606	2	+	.	gene_id "ENSG00000162779"; transcript_id "ENSE00003485127"
1	bjp	exon	179432267	179432342	2	+	.	gene_id "ENSG00000162779"; transcript_id "ENSE00003523403"
1	bjp	exon	179448441	179449070	2	-	.	gene_id "ENSG00000236539"; transcript_id "ENSE00001668142_F1"
1	bjp	exon	179483128	179483221	2	+	.	gene_id "ENSG00000162779"; transcript_id "ENSE00003517081"
1	bjp	exon	179491538	179491737	2	+	.	gene_id "ENSG00000162779"; transcript_id "ENSG00000162779.4_M2"
1	bjp	exon	179492855	179492951	2	+	.	gene_id "ENSG00000162779"; transcript_id "ENSE00003473676"
1	bjp	exon	179506833	179506926	2	+	.	gene_id "ENSG00000162779"; transcript_id "ENSE00002044049"
1	bjp	exon	179509296	179509403	2	+	.	gene_id "ENSG00000162779"; transcript_id "ENSE00003544413"
1	bjp	exon	179525334	179525447	2	+	.	gene_id "ENSG00000162779"; transcript_id "ENSE00003485333"
1	bjp	exon	179528327	179528431	2	+	.	gene_id "ENSG00000162779"; transcript_id "ENSE00003516840"
1	bjp	exon	179532970	179533104	2	+	.	gene_id "ENSG00000162779"; transcript_id "ENSE00001814453"
1	bjp	exon	179533795	179533877	2	+	.	gene_id "ENSG00000162779"; transcript_id "ENSE00003555979"
1	bjp	exon	179534493	179534962	2	+	.	gene_id "ENSG00000162779"; transcript_id "ENSG00000162779.5_M2"
1	bjp	exon	179543201	179546253	2	-	.	gene_id "ENSG00000261250"; transcript_id "ENSE00002586748"
1	bjp	exon	179548682	179548922	2	-	.	gene_id "ENSG00000261250"; transcript_id "ENSE00002624413"
1	bjp	exon	179550539	179551066	2	-	.	gene_id "ENSG00000116218"; transcript_id "ENSE00001445165_F1"
1	bjp	exon	179551452	179552602	2	+	.	gene_id "ENSG00000162779"; transcript_id "ENSE00001894715_F1"
1	bjp	exon	179552682	179552701	2	+	.	gene_id "ENSG00000162779"; transcript_id "ENSE00001894715_F2"
1	bjp	exon	179554476	179554511	2	-	.	gene_id "ENSG00000116218"; transcript_id "ENSE00000790111_F1"
1	bjp	exon	179554532	179554735	2	+	.	gene_id "ENSG00000162779"; transcript_id "ENSG00000162779.2_M3"
1	bjp	exon	179557027	179557230	2	-	.	gene_id "ENSG00000116218"; transcript_id "ENSE00000790112"
1	bjp	exon	179559679	179559761	2	-	.	gene_id "ENSG00000116218"; transcript_id "ENSE00000959326"
1	bjp	exon	179561289	179561361	2	-	.	gene_id "ENSG00000116218"; transcript_id "ENSE00000790114"
1	bjp	exon	179564690	179564793	2	-	.	gene_id "ENSG00000116218"; transcript_id "ENSE00000790115"
1	bjp	exon	179575591	179575952	2	-	.	gene_id "ENSG00000116218"; transcript_id "ENSG00000116218.1_M2"
1	bjp	exon	179576268	179576349	2	+	.	gene_id "ENSG00000251875"; transcript_id "ENSE00002088343"
1	bjp	exon	179586705	179589175	2	+	.	gene_id "ENSG00000227141"; transcript_id "ENSE00001754051"
1	bjp	exon	179590372	179591305	2	+	.	gene_id "ENSG00000261060"; transcript_id "ENSE00002578835"
1	bjp	exon	179591613	179592125	2	+	.	gene_id "ENSG00000162782"; transcript_id "ENSG00000162782.1_M3"
1	bjp	exon	179593460	179593867	2	+	.	gene_id "ENSG00000162782"; transcript_id "ENSE00001388401"
1	bjp	exon	179595628	179595818	2	+	.	gene_id "ENSG00000162782"; transcript_id "ENSE00001390581"
1	bjp	exon	179618599	179618682	2	+	.	gene_id "ENSG00000162782"; transcript_id "ENSE00001269301"
1	bjp	exon	179621035	179621091	2	+	.	gene_id "ENSG00000162782"; transcript_id "ENSE00001269291"
1	bjp	exon	179630767	179630920	2	+	.	gene_id "ENSG00000162782"; transcript_id "ENSE00001269314"
1	bjp	exon	179634457	179634629	2	+	.	gene_id "ENSG00000162782"; transcript_id "ENSE00001269280"
1	bjp	exon	179635667	179635887	2	+	.	gene_id "ENSG00000162782"; transcript_id "ENSE00001269271"
1	bjp	exon	179639839	179640051	2	+	.	gene_id "ENSG00000162782"; transcript_id "ENSG00000162782.2_M2"
1	bjp	exon	179640379	179640445	2	+	.	gene_id "ENSG00000162782"; transcript_id "ENSE00001269256"
1	bjp	exon	179650867	179651067	2	+	.	gene_id "ENSG00000162782"; transcript_id "ENSE00001269248"
1	bjp	exon	179652039	179652197	2	+	.	gene_id "ENSG00000162782"; transcript_id "ENSE00001269240"
1	bjp	exon	179654201	179654362	2	+	.	gene_id "ENSG00000162782"; transcript_id "ENSE00001296955"
1	bjp	exon	179662104	179662286	2	+	.	gene_id "ENSG00000162782"; transcript_id "ENSE00001068558"
1	bjp	exon	179663348	179663491	2	+	.	gene_id "ENSG00000162782"; transcript_id "ENSE00001068562"
1	bjp	exon	179669194	179669404	2	+	.	gene_id "ENSG00000162782"; transcript_id "ENSE00001346808"
1	bjp	exon	179690696	179691272	2	+	.	gene_id "ENSG00000162782"; transcript_id "ENSG00000162782.2_M3"
1	bjp	exon	179730217	179730417	2	+	.	gene_id "ENSG00000243062"; transcript_id "ENSE00001699757"
1	bjp	exon	179742009	179742093	2	+	.	gene_id "ENSG00000243062"; transcript_id "ENSE00001630536"
1	bjp	exon	179742355	179742697	2	+	.	gene_id "ENSG00000243062"; transcript_id "ENSE00001763479"
1	bjp	exon	179743163	179743423	2	+	.	gene_id "ENSG00000143340"; transcript_id "ENSE00001405816"
1	bjp	exon	179807798	179807888	2	+	.	gene_id "ENSG00000143340"; transcript_id "ENSE00002395650"
1	bjp	exon	179812110	179812131	2	+	.	gene_id "ENSG00000143340"; transcript_id "ENSE00001381942"
1	bjp	exon	179813076	179813190	2	+	.	gene_id "ENSG00000143340"; transcript_id "ENSE00001372978"
1	bjp	exon	179813779	179816183	2	+	.	gene_id "ENSG00000143340"; transcript_id "ENSE00001445160_F1"
1	bjp	exon	179816199	179816527	2	-	.	gene_id "ENSG00000229407"; transcript_id "ENSE00001664351_F1"
1	bjp	exon	179817368	179817424	2	-	.	gene_id "ENSG00000229407"; transcript_id "ENSE00001594463"
1	bjp	exon	179817992	179818191	2	-	.	gene_id "ENSG00000229407"; transcript_id "ENSE00001608781"
1	bjp	exon	179829609	179829831	2	-	.	gene_id "ENSG00000231966"; transcript_id "ENSE00001760378"
1	bjp	exon	179835995	179836124	2	-	.	gene_id "ENSG00000231966"; transcript_id "ENSE00001803508"
1	bjp	exon	179839967	179846828	2	-	.	gene_id "ENSG00000169905"; transcript_id "ENSG00000169905.1_M2"
1	bjp	exon	179847535	179847636	2	-	.	gene_id "ENSG00000169905"; transcript_id "ENSE00001120664"
1	bjp	exon	179850845	179851363	2	-	.	gene_id "ENSG00000169905"; transcript_id "ENSE00001120667"
1	bjp	exon	179852632	179852811	2	-	.	gene_id "ENSG00000169905"; transcript_id "ENSE00001231760"
1	bjp	exon	179859030	179865854	2	-	.	gene_id "ENSG00000169905"; transcript_id "ENSG00000169905.1_M3"
1	bjp	exon	179873706	179876177	2	-	.	gene_id "ENSG00000169905"; transcript_id "ENSE00001833428"
1	bjp	exon	179877239	179877373	2	-	.	gene_id "ENSG00000169905"; transcript_id "ENSE00002342499"
1	bjp	exon	179877693	179877803	2	-	.	gene_id "ENSG00000169905"; transcript_id "ENSG00000169905.1_M5"
1	bjp	exon	179881607	179882041	2	-	.	gene_id "ENSG00000272906"; transcript_id "ENSE00003705672_F1"
1	bjp	exon	179882596	179883066	2	+	.	gene_id "ENSG00000143337"; transcript_id "ENSG00000143337.1_M7"
1	bjp	exon	179883614	179883778	2	+	.	gene_id "ENSG00000143337"; transcript_id "ENSE00002178643"
1	bjp	exon	179883937	179884028	2	+	.	gene_id "ENSG00000143337"; transcript_id "ENSG00000143337.1_M4"
1	bjp	exon	179884692	179884769	2	+	.	gene_id "ENSG00000143337"; transcript_id "ENSE00003536688"
1	bjp	exon	179887829	179887959	2	+	.	gene_id "ENSG00000143337"; transcript_id "ENSE00002190004"
1	bjp	exon	179889310	179889369	2	+	.	gene_id "ENSG00000143337"; transcript_id "ENSG00000143337.1_M2"
1	bjp	exon	179900126	179900167	2	+	.	gene_id "ENSG00000143337"; transcript_id "ENSE00003629310"
1	bjp	exon	179900262	179900564	2	+	.	gene_id "ENSG00000264916"; transcript_id "ENSE00002687398"
1	bjp	exon	179901302	179901388	2	+	.	gene_id "ENSG00000143337"; transcript_id "ENSG00000143337.2_M2"
1	bjp	exon	179903966	179904022	2	+	.	gene_id "ENSG00000143337"; transcript_id "ENSE00003703708"
1	bjp	exon	179904652	179904767	2	+	.	gene_id "ENSG00000143337"; transcript_id "ENSG00000143337.3_M2"
1	bjp	exon	179907823	179907864	2	+	.	gene_id "ENSG00000143337"; transcript_id "ENSE00003707546"
1	bjp	exon	179908605	179908673	2	+	.	gene_id "ENSG00000143337"; transcript_id "ENSG00000143337.4_M2"
1	bjp	exon	179913586	179913630	2	+	.	gene_id "ENSG00000143337"; transcript_id "ENSE00002193587"
1	bjp	exon	179913998	179914054	2	+	.	gene_id "ENSG00000143337"; transcript_id "ENSG00000143337.5_M2"
1	bjp	exon	179917452	179925000	2	+	.	gene_id "ENSG00000143337"; transcript_id "ENSG00000143337.1_M6"
1	bjp	exon	179926641	179926667	2	-	.	gene_id "ENSG00000261831"; transcript_id "ENSE00002580691"
1	bjp	exon	179926795	179926896	2	-	.	gene_id "ENSG00000261831"; transcript_id "ENSE00002628014"
1	bjp	exon	179941479	179941796	2	-	.	gene_id "ENSG00000261831"; transcript_id "ENSE00002599360"
1	bjp	exon	179953184	179954440	2	-	.	gene_id "ENSG00000260360"; transcript_id "ENSE00002623206"
1	bjp	exon	179954738	179955142	2	+	.	gene_id "ENSG00000135837"; transcript_id "ENSG00000135837.1_M2"
1	bjp	exon	179968686	179969506	2	+	.	gene_id "ENSG00000235145"; transcript_id "ENSE00001762162"
1	bjp	exon	179986169	179986254	2	+	.	gene_id "ENSG00000135837"; transcript_id "ENSG00000135837.1_M3"
1	bjp	exon	179987240	179987286	2	+	.	gene_id "ENSG00000135837"; transcript_id "ENSG00000135837.2_M2"
1	bjp	exon	179990507	179990621	2	+	.	gene_id "ENSG00000135837"; transcript_id "ENSE00001068581"
1	bjp	exon	179992062	179992221	2	+	.	gene_id "ENSG00000135837"; transcript_id "ENSE00003786522"
1	bjp	exon	179996553	179997175	2	+	.	gene_id "ENSG00000135837"; transcript_id "ENSG00000135837.3_M2"
1	bjp	exon	180000438	180000808	2	-	.	gene_id "ENSG00000223450"; transcript_id "ENSE00001624909"
1	bjp	exon	180003174	180003287	2	+	.	gene_id "ENSG00000135837"; transcript_id "ENSE00002203514"
1	bjp	exon	180006454	180006567	2	+	.	gene_id "ENSG00000135837"; transcript_id "ENSE00002295549"
1	bjp	exon	180011929	180012075	2	+	.	gene_id "ENSG00000135837"; transcript_id "ENSE00002237521"
1	bjp	exon	180013847	180014505	2	+	.	gene_id "ENSG00000135837"; transcript_id "ENSE00002280932"
1	bjp	exon	180015849	180015970	2	+	.	gene_id "ENSG00000135837"; transcript_id "ENSE00002254018"
1	bjp	exon	180019949	180021009	2	+	.	gene_id "ENSG00000135837"; transcript_id "ENSE00001068573"
1	bjp	exon	180022698	180022848	2	+	.	gene_id "ENSG00000135837"; transcript_id "ENSE00002265286"
1	bjp	exon	180024419	180024582	2	+	.	gene_id "ENSG00000135837"; transcript_id "ENSE00002284597"
1	bjp	exon	180031320	180031494	2	+	.	gene_id "ENSG00000135837"; transcript_id "ENSE00002208125"
1	bjp	exon	180033862	180034082	2	+	.	gene_id "ENSG00000135837"; transcript_id "ENSE00002274615"
1	bjp	exon	180036926	180037089	2	+	.	gene_id "ENSG00000135837"; transcript_id "ENSE00002215439"
1	bjp	exon	180041138	180041248	2	+	.	gene_id "ENSG00000135837"; transcript_id "ENSG00000135837.4_M2"
1	bjp	exon	180041662	180041802	2	+	.	gene_id "ENSG00000135837"; transcript_id "ENSE00001008341"
1	bjp	exon	180043056	180043192	2	+	.	gene_id "ENSG00000135837"; transcript_id "ENSE00001008349"
1	bjp	exon	180044051	180044173	2	+	.	gene_id "ENSG00000135837"; transcript_id "ENSE00003568893"
1	bjp	exon	180048536	180048705	2	+	.	gene_id "ENSG00000135837"; transcript_id "ENSE00003523821"
1	bjp	exon	180052224	180052316	2	+	.	gene_id "ENSG00000135837"; transcript_id "ENSE00002424824"
1	bjp	exon	180052970	180053166	2	+	.	gene_id "ENSG00000135837"; transcript_id "ENSE00001068566"
1	bjp	exon	180053750	180053934	2	+	.	gene_id "ENSG00000135837"; transcript_id "ENSG00000135837.5_M2"
1	bjp	exon	180054415	180054502	2	+	.	gene_id "ENSG00000135837"; transcript_id "ENSE00002206720"
1	bjp	exon	180062220	180062366	2	+	.	gene_id "ENSG00000135837"; transcript_id "ENSE00002322539"
1	bjp	exon	180065115	180065272	2	+	.	gene_id "ENSG00000135837"; transcript_id "ENSE00002241783"
1	bjp	exon	180073819	180073908	2	+	.	gene_id "ENSG00000135837"; transcript_id "ENSE00001732568"
1	bjp	exon	180075022	180075221	2	+	.	gene_id "ENSG00000135837"; transcript_id "ENSE00002306411"
1	bjp	exon	180078463	180078674	2	+	.	gene_id "ENSG00000135837"; transcript_id "ENSE00002211042"
1	bjp	exon	180080517	180080661	2	+	.	gene_id "ENSG00000135837"; transcript_id "ENSE00002220456"
1	bjp	exon	180084018	180084280	2	+	.	gene_id "ENSG00000135837"; transcript_id "ENSG00000135837.6_M2"
1	bjp	exon	180085580	180085928	2	+	.	gene_id "ENSG00000135837"; transcript_id "ENSG00000135837.7_M2"
1	bjp	exon	180087165	180087288	2	+	.	gene_id "ENSG00000135837"; transcript_id "ENSE00001816916"
1	bjp	exon	180087578	180087717	2	+	.	gene_id "ENSG00000135837"; transcript_id "ENSE00003558346"
1	bjp	exon	180090714	180090796	2	+	.	gene_id "ENSG00000135837"; transcript_id "ENSG00000135837.8_M2"
1	bjp	exon	180092614	180094616	2	+	.	gene_id "ENSG00000135837"; transcript_id "ENSG00000135837.9_M2"
1	bjp	exon	180095147	180095198	2	+	.	gene_id "ENSG00000135837"; transcript_id "ENSE00001854825"
1	bjp	exon	180095523	180095930	2	+	.	gene_id "ENSG00000135837"; transcript_id "ENSE00003559215"
1	bjp	exon	180096038	180096184	2	+	.	gene_id "ENSG00000135837"; transcript_id "ENSE00003570991"
1	bjp	exon	180098863	180098985	2	+	.	gene_id "ENSG00000135837"; transcript_id "ENSE00003531985"
1	bjp	exon	180110997	180114880	2	+	.	gene_id "ENSG00000135837"; transcript_id "ENSG00000135837.1_M6"
1	bjp	exon	180117140	180117315	2	-	.	gene_id "ENSG00000261817"; transcript_id "ENSE00002578605"
1	bjp	exon	180122969	180123225	2	-	.	gene_id "ENSG00000261817"; transcript_id "ENSE00002623846"
1	bjp	exon	180123818	180123890	2	-	.	gene_id "ENSG00000261817"; transcript_id "ENSE00002610316"
1	bjp	exon	180154834	180155172	2	+	.	gene_id "ENSG00000116260"; transcript_id "ENSG00000116260.1_M3"
1	bjp	exon	180166491	180166591	2	+	.	gene_id "ENSG00000116260"; transcript_id "ENSE00000822660"
1	bjp	exon	180175321	180175366	2	+	.	gene_id "ENSG00000116260"; transcript_id "ENSE00000822661"
1	bjp	exon	180175931	180176033	2	+	.	gene_id "ENSG00000116260"; transcript_id "ENSE00000822662"
1	bjp	exon	180178794	180178884	2	+	.	gene_id "ENSG00000116260"; transcript_id "ENSE00003634184"
1	bjp	exon	180182174	180182319	2	+	.	gene_id "ENSG00000116260"; transcript_id "ENSE00003537318"
1	bjp	exon	180183916	180184050	2	+	.	gene_id "ENSG00000116260"; transcript_id "ENSE00003521793"
1	bjp	exon	180186053	180186182	2	+	.	gene_id "ENSG00000116260"; transcript_id "ENSE00003584964"
1	bjp	exon	180189552	180189674	2	+	.	gene_id "ENSG00000116260"; transcript_id "ENSE00003517703"
1	bjp	exon	180190433	180190580	2	+	.	gene_id "ENSG00000116260"; transcript_id "ENSE00001344126"
1	bjp	exon	180194213	180194392	2	+	.	gene_id "ENSG00000116260"; transcript_id "ENSE00001344115"
1	bjp	exon	180196262	180204030	2	+	.	gene_id "ENSG00000116260"; transcript_id "ENSG00000116260.1_M5"
1	bjp	exon	180230286	180230605	2	+	.	gene_id "ENSG00000121454"; transcript_id "ENSG00000121454.1_M2"
1	bjp	exon	180248285	180248697	2	+	.	gene_id "ENSG00000121454"; transcript_id "ENSG00000121454.1_M3"
1	bjp	exon	180266392	180266594	2	+	.	gene_id "ENSG00000121454"; transcript_id "ENSE00003508934"
1	bjp	exon	180269653	180271379	2	-	.	gene_id "ENSG00000230124"; transcript_id "ENSE00001596246_F1"
1	bjp	exon	180271535	180271834	2	-	.	gene_id "ENSG00000230124"; transcript_id "ENSE00001596246_F2"
1	bjp	exon	180271972	180272006	2	+	.	gene_id "ENSG00000121454"; transcript_id "ENSE00000790177_F1"
1	bjp	exon	180272602	180273398	2	-	.	gene_id "ENSG00000230124"; transcript_id "ENSG00000230124.1_M3"
1	bjp	exon	180273614	180274112	2	-	.	gene_id "ENSG00000230124"; transcript_id "ENSG00000230124.1_M2"
1	bjp	exon	180274185	180274650	2	+	.	gene_id "ENSG00000121454"; transcript_id "ENSE00000922041_F1"
1	bjp	exon	180276225	180278982	2	+	.	gene_id "ENSG00000121454"; transcript_id "ENSE00000922041_F2"
1	bjp	exon	180281306	180281386	2	-	.	gene_id "ENSG00000230124"; transcript_id "ENSE00001888000"
1	bjp	exon	180286983	180287402	2	-	.	gene_id "ENSG00000230124"; transcript_id "ENSE00001812741"
1	bjp	exon	180288230	180288517	2	-	.	gene_id "ENSG00000230124"; transcript_id "ENSG00000230124.2_M2"
1	bjp	exon	180314692	180314722	2	-	.	gene_id "ENSG00000230124"; transcript_id "ENSE00003463100"
1	bjp	exon	180326411	180326562	2	-	.	gene_id "ENSG00000230124"; transcript_id "ENSE00001936804"
1	bjp	exon	180397516	180397605	2	-	.	gene_id "ENSG00000230124"; transcript_id "ENSE00003459212"
1	bjp	exon	180413366	180413471	2	-	.	gene_id "ENSG00000230124"; transcript_id "ENSG00000230124.3_M2"
1	bjp	exon	180430180	180430262	2	-	.	gene_id "ENSG00000230124"; transcript_id "ENSE00003584087"
1	bjp	exon	180438314	180438390	2	-	.	gene_id "ENSG00000265435"; transcript_id "ENSE00002729445"
1	bjp	exon	180492269	180492365	2	-	.	gene_id "ENSG00000230124"; transcript_id "ENSE00000922043"
1	bjp	exon	180495461	180495525	2	-	.	gene_id "ENSG00000230124"; transcript_id "ENSE00000922044"
1	bjp	exon	180502045	180502954	2	-	.	gene_id "ENSG00000230124"; transcript_id "ENSE00001445098"
1	bjp	exon	180558976	180559055	2	+	.	gene_id "ENSG00000236719"; transcript_id "ENSE00001700122"
1	bjp	exon	180562204	180562344	2	+	.	gene_id "ENSG00000236719"; transcript_id "ENSE00002076858"
1	bjp	exon	180565251	180566518	2	+	.	gene_id "ENSG00000236719"; transcript_id "ENSE00001599647"
1	bjp	exon	180632004	180632270	2	+	.	gene_id "ENSG00000143324"; transcript_id "ENSG00000143324.1_M2"
1	bjp	exon	180682360	180682411	2	+	.	gene_id "ENSG00000143324"; transcript_id "ENSE00000959295"
1	bjp	exon	180787753	180787854	2	+	.	gene_id "ENSG00000143324"; transcript_id "ENSE00001068592"
1	bjp	exon	180803388	180803611	2	+	.	gene_id "ENSG00000143324"; transcript_id "ENSE00001068594"
1	bjp	exon	180806062	180806211	2	+	.	gene_id "ENSG00000143324"; transcript_id "ENSE00001068591"
1	bjp	exon	180806474	180806557	2	+	.	gene_id "ENSG00000143324"; transcript_id "ENSE00001068596"
1	bjp	exon	180811407	180811488	2	+	.	gene_id "ENSG00000143324"; transcript_id "ENSE00001068595"
1	bjp	exon	180824753	180824943	2	+	.	gene_id "ENSG00000143324"; transcript_id "ENSE00001068593"
1	bjp	exon	180825165	180825344	2	+	.	gene_id "ENSG00000143324"; transcript_id "ENSE00001068587"
1	bjp	exon	180834874	180835045	2	+	.	gene_id "ENSG00000143324"; transcript_id "ENSE00001068597"
1	bjp	exon	180836522	180836716	2	+	.	gene_id "ENSG00000143324"; transcript_id "ENSG00000143324.2_M2"
1	bjp	exon	180863708	180863874	2	+	.	gene_id "ENSG00000143324"; transcript_id "ENSG00000143324.3_M2"
1	bjp	exon	180873803	180874055	2	+	.	gene_id "ENSG00000143324"; transcript_id "ENSG00000143324.4_M2"
1	bjp	exon	180877975	180878290	2	+	.	gene_id "ENSG00000143324"; transcript_id "ENSE00001954488"
1	bjp	exon	180880076	180880297	2	+	.	gene_id "ENSG00000143324"; transcript_id "ENSE00001068585"
1	bjp	exon	180884006	180890251	2	+	.	gene_id "ENSG00000143324"; transcript_id "ENSG00000143324.1_M4"
1	bjp	exon	180906651	180906730	2	+	.	gene_id "ENSG00000225857"; transcript_id "ENSE00001619070"
1	bjp	exon	180907801	180908005	2	+	.	gene_id "ENSG00000225857"; transcript_id "ENSE00001608414"
1	bjp	exon	180908203	180908291	2	+	.	gene_id "ENSG00000225857"; transcript_id "ENSE00001732933"
1	bjp	exon	180908692	180908771	2	+	.	gene_id "ENSG00000225857"; transcript_id "ENSE00001656341"
1	bjp	exon	180908873	180909166	2	+	.	gene_id "ENSG00000225857"; transcript_id "ENSG00000225857.1_M2"
1	bjp	exon	180913154	180913293	2	+	.	gene_id "ENSG00000135835"; transcript_id "ENSG00000135835.1_M2"
1	bjp	exon	180913834	180914056	2	+	.	gene_id "ENSG00000135835"; transcript_id "ENSE00001885688"
1	bjp	exon	180916154	180917100	2	+	.	gene_id "ENSG00000135835"; transcript_id "ENSE00000922048"
1	bjp	exon	180917851	180917914	2	+	.	gene_id "ENSG00000135835"; transcript_id "ENSE00000922049"
1	bjp	exon	180928147	180928573	2	+	.	gene_id "ENSG00000135835"; transcript_id "ENSG00000135835.1_M3"
1	bjp	exon	180935115	180936670	2	+	.	gene_id "ENSG00000135835"; transcript_id "ENSE00000922051"
1	bjp	exon	180938555	180938711	2	+	.	gene_id "ENSG00000135835"; transcript_id "ENSE00003576383"
1	bjp	exon	180941045	180941285	2	+	.	gene_id "ENSG00000135835"; transcript_id "ENSG00000135835.2_M2"
1	bjp	exon	180944042	180944388	2	-	.	gene_id "ENSG00000243155"; transcript_id "ENSE00001414110_F1"
1	bjp	exon	180944517	180945302	2	-	.	gene_id "ENSG00000243155"; transcript_id "ENSE00001414110_F2"
1	bjp	exon	180946101	180949698	2	+	.	gene_id "ENSG00000135835"; transcript_id "ENSG00000135835.3_M2"
1	bjp	exon	180950919	180951614	2	+	.	gene_id "ENSG00000135835"; transcript_id "ENSG00000135835.4_M2"
1	bjp	exon	180954668	180954887	2	-	.	gene_id "ENSG00000232586"; transcript_id "ENSE00001763475"
1	bjp	exon	180970837	180971247	2	+	.	gene_id "ENSG00000270711"; transcript_id "ENSE00003547208"
1	bjp	exon	180972712	180976117	2	-	.	gene_id "ENSG00000135823"; transcript_id "ENSG00000135823.1_M3"
1	bjp	exon	180976483	180976646	2	-	.	gene_id "ENSG00000135823"; transcript_id "ENSG00000135823.2_M3"
1	bjp	exon	180984677	180984771	2	-	.	gene_id "ENSG00000135823"; transcript_id "ENSE00003571502"
1	bjp	exon	180987725	180988095	2	-	.	gene_id "ENSG00000135823"; transcript_id "ENSE00001845231"
1	bjp	exon	180988239	180989377	2	-	.	gene_id "ENSG00000135823"; transcript_id "ENSG00000135823.3_M3"
1	bjp	exon	180989984	180990109	2	-	.	gene_id "ENSG00000135823"; transcript_id "ENSE00000822709"
1	bjp	exon	180993363	180993425	2	-	.	gene_id "ENSG00000135823"; transcript_id "ENSE00003513011"
1	bjp	exon	181002606	181002700	2	-	.	gene_id "ENSG00000135823"; transcript_id "ENSE00001434832"
1	bjp	exon	181005294	181005463	2	-	.	gene_id "ENSG00000135823"; transcript_id "ENSE00001434793"
1	bjp	exon	181033425	181033464	2	+	.	gene_id "ENSG00000153029"; transcript_id "ENSE00003739370"
1	bjp	exon	181033887	181034074	2	+	.	gene_id "ENSG00000153029"; transcript_id "ENSG00000153029.1_M5"
1	bjp	exon	181036997	181037112	2	+	.	gene_id "ENSG00000153029"; transcript_id "ENSE00001866383"
1	bjp	exon	181049052	181049697	2	+	.	gene_id "ENSG00000153029"; transcript_id "ENSG00000153029.1_M2"
1	bjp	exon	181050011	181051273	2	+	.	gene_id "ENSG00000153029"; transcript_id "ENSG00000153029.1_M3"
1	bjp	exon	181052235	181052510	2	+	.	gene_id "ENSG00000153029"; transcript_id "ENSE00001068608"
1	bjp	exon	181053573	181053677	2	+	.	gene_id "ENSG00000153029"; transcript_id "ENSE00003501391"
1	bjp	exon	181055225	181061938	2	+	.	gene_id "ENSG00000153029"; transcript_id "ENSG00000153029.1_M4"
1	bjp	exon	181088712	181092899	2	+	.	gene_id "ENSG00000162783"; transcript_id "ENSE00001445067"
1	bjp	exon	181175337	181175466	2	+	.	gene_id "ENSG00000237292"; transcript_id "ENSG00000237292.1_M2"
1	bjp	exon	181175710	181175834	2	+	.	gene_id "ENSG00000237292"; transcript_id "ENSE00001755862"
1	bjp	exon	181181889	181182208	2	+	.	gene_id "ENSG00000237292"; transcript_id "ENSG00000237292.2_M2"
1	bjp	exon	181190471	181190808	2	-	.	gene_id "ENSG00000225359"; transcript_id "ENSE00001609276"
1	bjp	exon	181190956	181191149	2	-	.	gene_id "ENSG00000225359"; transcript_id "ENSE00001612258"
1	bjp	exon	181236388	181236505	2	+	.	gene_id "ENSG00000179452"; transcript_id "ENSE00001220829"
1	bjp	exon	181237632	181237737	2	+	.	gene_id "ENSG00000179452"; transcript_id "ENSE00001220823"
1	bjp	exon	181238570	181238604	2	+	.	gene_id "ENSG00000179452"; transcript_id "ENSE00001220809"
1	bjp	exon	181413102	181413580	2	+	.	gene_id "ENSG00000198216"; transcript_id "ENSE00001445065"
1	bjp	exon	181483311	181484011	2	+	.	gene_id "ENSG00000198216"; transcript_id "ENSG00000198216.1_M6"
1	bjp	exon	181510477	181510582	2	+	.	gene_id "ENSG00000198216"; transcript_id "ENSG00000198216.1_M2"
1	bjp	exon	181511371	181511510	2	+	.	gene_id "ENSG00000198216"; transcript_id "ENSE00003626091"
1	bjp	exon	181577766	181577869	2	+	.	gene_id "ENSG00000198216"; transcript_id "ENSE00003496566"
1	bjp	exon	181579072	181579224	2	+	.	gene_id "ENSG00000198216"; transcript_id "ENSE00003479396"
1	bjp	exon	181580595	181580776	2	+	.	gene_id "ENSG00000198216"; transcript_id "ENSE00003479816"
1	bjp	exon	181651338	181652094	2	+	.	gene_id "ENSG00000198216"; transcript_id "ENSG00000198216.2_M2"
1	bjp	exon	181668749	181669028	2	+	.	gene_id "ENSG00000273573"; transcript_id "ENSE00003729194"
1	bjp	exon	181710954	181711069	2	+	.	gene_id "ENSG00000198216"; transcript_id "ENSE00003729869"
1	bjp	exon	181715338	181715391	2	+	.	gene_id "ENSG00000198216"; transcript_id "ENSE00003728811"
1	bjp	exon	181716040	181716129	2	+	.	gene_id "ENSG00000198216"; transcript_id "ENSE00003786388"
1	bjp	exon	181717093	181717302	2	+	.	gene_id "ENSG00000198216"; transcript_id "ENSE00001068633"
1	bjp	exon	181718055	181718167	2	+	.	gene_id "ENSG00000198216"; transcript_id "ENSE00001068624"
1	bjp	exon	181719751	181719863	2	+	.	gene_id "ENSG00000198216"; transcript_id "ENSE00001068641"
1	bjp	exon	181720206	181720337	2	+	.	gene_id "ENSG00000198216"; transcript_id "ENSE00001068621"
1	bjp	exon	181720783	181720855	2	+	.	gene_id "ENSG00000198216"; transcript_id "ENSE00001068620"
1	bjp	exon	181721758	181721875	2	+	.	gene_id "ENSG00000198216"; transcript_id "ENSE00001068636"
1	bjp	exon	181724470	181724537	2	+	.	gene_id "ENSG00000198216"; transcript_id "ENSE00001657127"
1	bjp	exon	181726065	181726162	2	+	.	gene_id "ENSG00000198216"; transcript_id "ENSE00001068643"
1	bjp	exon	181731175	181731231	2	+	.	gene_id "ENSG00000198216"; transcript_id "ENSE00001068626"
1	bjp	exon	181732384	181733034	2	+	.	gene_id "ENSG00000198216"; transcript_id "ENSG00000198216.1_M4"
1	bjp	exon	181733437	181733750	2	+	.	gene_id "ENSG00000198216"; transcript_id "ENSE00001068635"
1	bjp	exon	181736275	181736434	2	+	.	gene_id "ENSG00000198216"; transcript_id "ENSE00001324281"
1	bjp	exon	181737525	181737654	2	+	.	gene_id "ENSG00000198216"; transcript_id "ENSE00001068629"
1	bjp	exon	181738367	181738426	2	+	.	gene_id "ENSG00000198216"; transcript_id "ENSE00001686159"
1	bjp	exon	181739147	181739289	2	+	.	gene_id "ENSG00000198216"; transcript_id "ENSG00000198216.1_PMM2"
1	bjp	exon	181750476	181750487	2	+	.	gene_id "ENSG00000198216"; transcript_id "ENSE00002336896"
1	bjp	exon	181752142	181752239	2	+	.	gene_id "ENSG00000198216"; transcript_id "ENSG00000198216.4_M2"
1	bjp	exon	181755237	181755397	2	+	.	gene_id "ENSG00000198216"; transcript_id "ENSE00001068613"
1	bjp	exon	181755956	181756093	2	+	.	gene_id "ENSG00000198216"; transcript_id "ENSE00001068623"
1	bjp	exon	181756925	181757126	2	+	.	gene_id "ENSG00000198216"; transcript_id "ENSE00001068615"
1	bjp	exon	181757947	181758111	2	+	.	gene_id "ENSG00000198216"; transcript_id "ENSE00002247779"
1	bjp	exon	181758758	181758868	2	+	.	gene_id "ENSG00000198216"; transcript_id "ENSE00001068625"
1	bjp	exon	181762574	181762657	2	+	.	gene_id "ENSG00000198216"; transcript_id "ENSE00001068642"
1	bjp	exon	181763406	181763531	2	+	.	gene_id "ENSG00000198216"; transcript_id "ENSE00001068628"
1	bjp	exon	181766546	181766611	2	+	.	gene_id "ENSG00000198216"; transcript_id "ENSE00002255553"
1	bjp	exon	181771293	181771384	2	+	.	gene_id "ENSG00000198216"; transcript_id "ENSE00001068644"
1	bjp	exon	181771566	181771644	2	+	.	gene_id "ENSG00000252977"; transcript_id "ENSE00002089445"
1	bjp	exon	181772066	181772231	2	+	.	gene_id "ENSG00000198216"; transcript_id "ENSE00001068638"
1	bjp	exon	181776101	181776228	2	+	.	gene_id "ENSG00000198216"; transcript_id "ENSE00002407384"
1	bjp	exon	181781427	181781523	2	+	.	gene_id "ENSG00000198216"; transcript_id "ENSE00001068637"
1	bjp	exon	181783679	181783784	2	+	.	gene_id "ENSG00000198216"; transcript_id "ENSE00001068617"
1	bjp	exon	181784661	181784768	2	+	.	gene_id "ENSG00000198216"; transcript_id "ENSE00001068627"
1	bjp	exon	181785318	181785418	2	+	.	gene_id "ENSG00000198216"; transcript_id "ENSE00001068612"
1	bjp	exon	181785713	181785819	2	+	.	gene_id "ENSG00000198216"; transcript_id "ENSE00001220042"
1	bjp	exon	181790445	181790556	2	+	.	gene_id "ENSG00000198216"; transcript_id "ENSE00000822800"
1	bjp	exon	181793665	181793793	2	+	.	gene_id "ENSG00000198216"; transcript_id "ENSE00001330057"
1	bjp	exon	181794864	181795044	2	+	.	gene_id "ENSG00000198216"; transcript_id "ENSE00000822801"
1	bjp	exon	181796668	181796858	2	+	.	gene_id "ENSG00000198216"; transcript_id "ENSE00001304107"
1	bjp	exon	181798292	181808084	2	+	.	gene_id "ENSG00000198216"; transcript_id "ENSG00000198216.1_M5"
1	bjp	exon	181812705	181813261	2	+	.	gene_id "ENSG00000272880"; transcript_id "ENSE00003709401"
1	bjp	exon	181839473	181839774	2	-	.	gene_id "ENSG00000222397"; transcript_id "ENSE00001590283"
1	bjp	exon	182054570	182058073	2	-	.	gene_id "ENSG00000179930"; transcript_id "ENSE00001411040"
1	bjp	exon	182061568	182061712	2	-	.	gene_id "ENSG00000179930"; transcript_id "ENSE00001445044"
1	bjp	exon	182062677	182064901	2	-	.	gene_id "ENSG00000224810"; transcript_id "ENSE00001704730"
1	bjp	exon	182068317	182068370	2	-	.	gene_id "ENSG00000224810"; transcript_id "ENSE00001637816"
1	bjp	exon	182069070	182069253	2	-	.	gene_id "ENSG00000224810"; transcript_id "ENSE00001681207"
1	bjp	exon	182086551	182086741	2	+	.	gene_id "ENSG00000225982"; transcript_id "ENSE00001599801"
1	bjp	exon	182088271	182088476	2	+	.	gene_id "ENSG00000225982"; transcript_id "ENSE00001766058"
1	bjp	exon	182089365	182090112	2	+	.	gene_id "ENSG00000225982"; transcript_id "ENSE00001688250"
1	bjp	exon	182127297	182127546	2	-	.	gene_id "ENSG00000232309"; transcript_id "ENSE00001753101"
1	bjp	exon	182127811	182127927	2	-	.	gene_id "ENSG00000232309"; transcript_id "ENSE00001696150"
1	bjp	exon	182129310	182129490	2	-	.	gene_id "ENSG00000228918"; transcript_id "ENSE00003709350"
1	bjp	exon	182130813	182130877	2	-	.	gene_id "ENSG00000228918"; transcript_id "ENSE00003707042"
1	bjp	exon	182133329	182133415	2	-	.	gene_id "ENSG00000228918"; transcript_id "ENSE00003705165"
1	bjp	exon	182153724	182153830	2	-	.	gene_id "ENSG00000228918"; transcript_id "ENSE00003709570"
1	bjp	exon	182156629	182156698	2	-	.	gene_id "ENSG00000228918"; transcript_id "ENSE00003703652"
1	bjp	exon	182162344	182162443	2	-	.	gene_id "ENSG00000228918"; transcript_id "ENSE00003703057"
1	bjp	exon	182162848	182163768	2	-	.	gene_id "ENSG00000228918"; transcript_id "ENSE00003706802"
1	bjp	exon	182182730	182183096	2	-	.	gene_id "ENSG00000232096"; transcript_id "ENSE00001640845"
1	bjp	exon	182190120	182190239	2	-	.	gene_id "ENSG00000228918"; transcript_id "ENSE00001676088"
1	bjp	exon	182203885	182204105	2	-	.	gene_id "ENSG00000228918"; transcript_id "ENSG00000228918.1_M3"
1	bjp	exon	182204649	182204707	2	-	.	gene_id "ENSG00000228918"; transcript_id "ENSE00003704316"
1	bjp	exon	182243124	182243196	2	-	.	gene_id "ENSG00000228918"; transcript_id "ENSE00003702778"
1	bjp	exon	182244355	182244399	2	-	.	gene_id "ENSG00000228918"; transcript_id "ENSE00003703929"
1	bjp	exon	182313490	182313785	2	-	.	gene_id "ENSG00000228918"; transcript_id "ENSE00001603061"
1	bjp	exon	182313948	182314061	2	-	.	gene_id "ENSG00000228918"; transcript_id "ENSE00001755466"
1	bjp	exon	182327068	182327174	2	+	.	gene_id "ENSG00000206764"; transcript_id "ENSE00001807602"
1	bjp	exon	182328497	182329007	2	+	.	gene_id "ENSG00000228664"; transcript_id "ENSE00001728214"
1	bjp	exon	182381704	182387292	2	-	.	gene_id "ENSG00000135821"; transcript_id "ENSG00000135821.1_M18"
1	bjp	exon	182388572	182390304	2	-	.	gene_id "ENSG00000135821"; transcript_id "ENSG00000135821.1_M4"
1	bjp	exon	182390497	182392206	2	-	.	gene_id "ENSG00000135821"; transcript_id "ENSG00000135821.1_M8"
1	bjp	exon	182407621	182408032	2	+	.	gene_id "ENSG00000203729"; transcript_id "ENSG00000203729.1_M2"
1	bjp	exon	182408528	182408607	2	+	.	gene_id "ENSG00000203729"; transcript_id "ENSE00001445036"
1	bjp	exon	182409192	182409242	2	+	.	gene_id "ENSG00000121446"; transcript_id "ENSG00000121446.1_M2"
1	bjp	exon	182414686	182414815	2	+	.	gene_id "ENSG00000203729"; transcript_id "ENSE00001445034"
1	bjp	exon	182433893	182433996	2	-	.	gene_id "ENSG00000270443"; transcript_id "ENSE00003669680"
1	bjp	exon	182434371	182434461	2	-	.	gene_id "ENSG00000270443"; transcript_id "ENSE00003555129"
1	bjp	exon	182441577	182442362	2	+	.	gene_id "ENSG00000233537"; transcript_id "ENSE00001714075"
1	bjp	exon	182447886	182448034	2	+	.	gene_id "ENSG00000121446"; transcript_id "ENSG00000121446.2_M2"
1	bjp	exon	182448247	182448364	2	+	.	gene_id "ENSG00000121446"; transcript_id "ENSE00003788529"
1	bjp	exon	182449278	182449299	2	+	.	gene_id "ENSG00000121446"; transcript_id "ENSE00003784527"
1	bjp	exon	182450121	182450178	2	+	.	gene_id "ENSG00000121446"; transcript_id "ENSG00000121446.1_M7"
1	bjp	exon	182453382	182453554	2	+	.	gene_id "ENSG00000121446"; transcript_id "ENSG00000121446.3_M2"
1	bjp	exon	182453958	182454040	2	+	.	gene_id "ENSG00000121446"; transcript_id "ENSG00000121446.4_M2"
1	bjp	exon	182458306	182458393	2	+	.	gene_id "ENSG00000121446"; transcript_id "ENSG00000121446.5_M2"
1	bjp	exon	182460004	182460133	2	+	.	gene_id "ENSG00000121446"; transcript_id "ENSG00000121446.1_M3"
1	bjp	exon	182460624	182460756	2	+	.	gene_id "ENSG00000121446"; transcript_id "ENSG00000121446.6_M2"
1	bjp	exon	182471282	182471386	2	+	.	gene_id "ENSG00000121446"; transcript_id "ENSG00000121446.1_M4"
1	bjp	exon	182472396	182472605	2	+	.	gene_id "ENSG00000121446"; transcript_id "ENSG00000121446.1_M5"
1	bjp	exon	182473575	182474542	2	+	.	gene_id "ENSG00000121446"; transcript_id "ENSG00000121446.2_M4"
1	bjp	exon	182488980	182489202	2	+	.	gene_id "ENSG00000121446"; transcript_id "ENSG00000121446.3_M3"
1	bjp	exon	182492955	182493129	2	+	.	gene_id "ENSG00000121446"; transcript_id "ENSG00000121446.7_M2"
1	bjp	exon	182522004	182522109	2	+	.	gene_id "ENSG00000121446"; transcript_id "ENSE00003553469"
1	bjp	exon	182527579	182527772	2	+	.	gene_id "ENSG00000121446"; transcript_id "ENSE00003614882"
1	bjp	exon	182530244	182530361	2	+	.	gene_id "ENSG00000121446"; transcript_id "ENSE00003507074"
1	bjp	exon	182530790	182530910	2	+	.	gene_id "ENSG00000121446"; transcript_id "ENSE00003670893"
1	bjp	exon	182532662	182532791	2	+	.	gene_id "ENSG00000121446"; transcript_id "ENSE00003641397"
1	bjp	exon	182540247	182540421	2	+	.	gene_id "ENSG00000121446"; transcript_id "ENSE00003607675"
1	bjp	exon	182548317	182548455	2	+	.	gene_id "ENSG00000121446"; transcript_id "ENSE00003511615"
1	bjp	exon	182548700	182551209	2	+	.	gene_id "ENSG00000121446"; transcript_id "ENSG00000121446.4_M3"
1	bjp	exon	182553455	182553541	2	+	.	gene_id "ENSG00000121446"; transcript_id "ENSG00000121446.8_M2"
1	bjp	exon	182554627	182556222	2	+	.	gene_id "ENSG00000121446"; transcript_id "ENSG00000121446.3_M4"
1	bjp	exon	182560262	182560599	2	+	.	gene_id "ENSG00000121446"; transcript_id "ENSG00000121446.4_M4"
1	bjp	exon	182573634	182575578	2	-	.	gene_id "ENSG00000135828"; transcript_id "ENSE00001818322"
1	bjp	exon	182576256	182576389	2	-	.	gene_id "ENSG00000135828"; transcript_id "ENSE00002416678"
1	bjp	exon	182581225	182581357	2	-	.	gene_id "ENSG00000135828"; transcript_id "ENSE00002350700"
1	bjp	exon	182582053	182582258	2	-	.	gene_id "ENSG00000135828"; transcript_id "ENSE00002328872"
1	bjp	exon	182584081	182584166	2	-	.	gene_id "ENSG00000135828"; transcript_id "ENSE00000922066"
1	bjp	exon	182585327	182586970	2	-	.	gene_id "ENSG00000135828"; transcript_id "ENSE00001445028"
1	bjp	exon	182589167	182589256	2	-	.	gene_id "ENSG00000135828"; transcript_id "ENSE00001445029"
1	bjp	exon	182598623	182600513	2	-	.	gene_id "ENSG00000143333"; transcript_id "ENSE00001445025"
1	bjp	exon	182601966	182602132	2	-	.	gene_id "ENSG00000143333"; transcript_id "ENSE00000959303"
1	bjp	exon	182602420	182602484	2	-	.	gene_id "ENSG00000143333"; transcript_id "ENSE00000959324"
1	bjp	exon	182603229	182603339	2	-	.	gene_id "ENSG00000143333"; transcript_id "ENSE00000959323"
1	bjp	exon	182604216	182604408	2	-	.	gene_id "ENSG00000143333"; transcript_id "ENSE00001445026"
1	bjp	exon	182615254	182616629	2	+	.	gene_id "ENSG00000261504"; transcript_id "ENSE00002594015"
1	bjp	exon	182641816	182646917	2	-	.	gene_id "ENSG00000135824"; transcript_id "ENSG00000135824.1_M4"
1	bjp	exon	182648137	182648303	2	-	.	gene_id "ENSG00000135824"; transcript_id "ENSE00000822822"
1	bjp	exon	182658369	182658665	2	-	.	gene_id "ENSG00000135824"; transcript_id "ENSE00002050865"
1	bjp	exon	182665969	182666033	2	-	.	gene_id "ENSG00000135824"; transcript_id "ENSG00000135824.1_M2"
1	bjp	exon	182666872	182666973	2	-	.	gene_id "ENSG00000135824"; transcript_id "ENSG00000135824.2_M2"
1	bjp	exon	182669624	182669752	2	-	.	gene_id "ENSG00000135824"; transcript_id "ENSE00003605932"
1	bjp	exon	182671657	182671929	2	-	.	gene_id "ENSG00000135824"; transcript_id "ENSG00000135824.1_M3"
1	bjp	exon	182672037	182672251	2	-	.	gene_id "ENSG00000135824"; transcript_id "ENSE00002025154"
1	bjp	exon	182672819	182672932	2	-	.	gene_id "ENSG00000135824"; transcript_id "ENSG00000135824.2_M3"
1	bjp	exon	182684356	182684576	2	-	.	gene_id "ENSG00000135824"; transcript_id "ENSE00001836695"
1	bjp	exon	182712862	182712888	2	+	.	gene_id "ENSG00000227181"; transcript_id "ENSE00001697047"
1	bjp	exon	182714313	182714544	2	+	.	gene_id "ENSG00000227181"; transcript_id "ENSE00001598778"
1	bjp	exon	182733792	182733837	2	+	.	gene_id "ENSG00000271269"; transcript_id "ENSE00003512659"
1	bjp	exon	182734418	182734779	2	+	.	gene_id "ENSG00000271269"; transcript_id "ENSE00003502228"
1	bjp	exon	182789293	182789805	2	+	.	gene_id "ENSG00000135838"; transcript_id "ENSG00000135838.1_M5"
1	bjp	exon	182791248	182791330	2	+	.	gene_id "ENSG00000135838"; transcript_id "ENSE00001909175"
1	bjp	exon	182792231	182792286	2	+	.	gene_id "ENSG00000135838"; transcript_id "ENSG00000135838.1_M3"
1	bjp	exon	182794350	182794439	2	+	.	gene_id "ENSG00000135838"; transcript_id "ENSG00000135838.1_M2"
1	bjp	exon	182795730	182795840	2	+	.	gene_id "ENSG00000135838"; transcript_id "ENSE00001910896"
1	bjp	exon	182803698	182803771	2	+	.	gene_id "ENSG00000135838"; transcript_id "ENSE00003535241"
1	bjp	exon	182806145	182806532	2	+	.	gene_id "ENSG00000135838"; transcript_id "ENSG00000135838.2_M3"
1	bjp	exon	182809185	182809307	2	+	.	gene_id "ENSG00000135838"; transcript_id "ENSE00001458265"
1	bjp	exon	182809843	182809970	2	+	.	gene_id "ENSG00000135838"; transcript_id "ENSE00001838797"
1	bjp	exon	182812156	182812213	2	+	.	gene_id "ENSG00000135838"; transcript_id "ENSG00000135838.2_M2"
1	bjp	exon	182814783	182814858	2	+	.	gene_id "ENSG00000135838"; transcript_id "ENSE00003580709"
1	bjp	exon	182816714	182816806	2	+	.	gene_id "ENSG00000135838"; transcript_id "ENSG00000135838.3_M2"
1	bjp	exon	182818541	182818689	2	+	.	gene_id "ENSG00000135838"; transcript_id "ENSG00000135838.4_M2"
1	bjp	exon	182822115	182822199	2	+	.	gene_id "ENSG00000135838"; transcript_id "ENSE00003620662"
1	bjp	exon	182825781	182827020	2	+	.	gene_id "ENSG00000135838"; transcript_id "ENSG00000135838.5_M2"
1	bjp	exon	182828724	182830384	2	+	.	gene_id "ENSG00000135838"; transcript_id "ENSG00000135838.2_M5"
1	bjp	exon	182839369	182839456	2	+	.	gene_id "ENSG00000135829"; transcript_id "ENSE00001176872"
1	bjp	exon	182839734	182839935	2	+	.	gene_id "ENSG00000135829"; transcript_id "ENSE00001944411"
1	bjp	exon	182855577	182855713	2	+	.	gene_id "ENSG00000135829"; transcript_id "ENSE00001876862"
1	bjp	exon	182856532	182856578	2	+	.	gene_id "ENSG00000135829"; transcript_id "ENSG00000135829.1_M2"
1	bjp	exon	182858104	182858240	2	+	.	gene_id "ENSG00000135829"; transcript_id "ENSE00000790591"
1	bjp	exon	182859040	182859117	2	+	.	gene_id "ENSG00000135829"; transcript_id "ENSE00003533377"
1	bjp	exon	182859993	182860305	2	+	.	gene_id "ENSG00000135829"; transcript_id "ENSG00000135829.3_M2"
1	bjp	exon	182899865	182900234	2	-	.	gene_id "ENSG00000157060"; transcript_id "ENSE00003480729"
1	bjp	exon	182903039	182903161	2	-	.	gene_id "ENSG00000157060"; transcript_id "ENSE00003484713"
1	bjp	exon	182904180	182904430	2	-	.	gene_id "ENSG00000157060"; transcript_id "ENSE00003550352"
1	bjp	exon	182905496	182905649	2	-	.	gene_id "ENSG00000157060"; transcript_id "ENSE00003642117"
1	bjp	exon	182929647	182929752	2	-	.	gene_id "ENSG00000157060"; transcript_id "ENSE00003605306"
1	bjp	exon	182939176	182939553	2	-	.	gene_id "ENSG00000157060"; transcript_id "ENSG00000157060.1_M4"
1	bjp	exon	182940329	182940543	2	-	.	gene_id "ENSG00000157060"; transcript_id "ENSE00003661815"
1	bjp	exon	182944365	182944490	2	-	.	gene_id "ENSG00000199837"; transcript_id "ENSE00001437730"
1	bjp	exon	182950523	182950681	2	-	.	gene_id "ENSG00000157060"; transcript_id "ENSE00001859622"
1	bjp	exon	182951318	182951467	2	-	.	gene_id "ENSG00000157060"; transcript_id "ENSG00000157060.1_M2"
1	bjp	exon	182952503	182953525	2	-	.	gene_id "ENSG00000157060"; transcript_id "ENSG00000157060.1_M5"
1	bjp	exon	182955390	182956148	2	-	.	gene_id "ENSG00000226570"; transcript_id "ENSE00001611064"
1	bjp	exon	183023460	183024134	2	+	.	gene_id "ENSG00000135862"; transcript_id "ENSE00001160088"
1	bjp	exon	183096544	183096620	2	+	.	gene_id "ENSG00000135862"; transcript_id "ENSE00001822673"
1	bjp	exon	183103328	183103632	2	+	.	gene_id "ENSG00000135862"; transcript_id "ENSE00003578555"
1	bjp	exon	183108276	183108406	2	+	.	gene_id "ENSG00000135862"; transcript_id "ENSE00003578367"
1	bjp	exon	183110488	183110654	2	+	.	gene_id "ENSG00000135862"; transcript_id "ENSG00000135862.1_M3"
1	bjp	exon	183114531	183114719	2	+	.	gene_id "ENSG00000135862"; transcript_id "ENSE00003579432"
1	bjp	exon	183115520	183115637	2	+	.	gene_id "ENSG00000135862"; transcript_id "ENSE00003513441"
1	bjp	exon	183116577	183116675	2	+	.	gene_id "ENSG00000135862"; transcript_id "ENSE00003624892"
1	bjp	exon	183116767	183116986	2	+	.	gene_id "ENSG00000135862"; transcript_id "ENSG00000135862.1_M2"
1	bjp	exon	183117320	183117442	2	+	.	gene_id "ENSG00000135862"; transcript_id "ENSE00000922140"
1	bjp	exon	183117534	183117723	2	+	.	gene_id "ENSG00000135862"; transcript_id "ENSE00000922139"
1	bjp	exon	183118034	183118146	2	+	.	gene_id "ENSG00000135862"; transcript_id "ENSE00000922138"
1	bjp	exon	183121723	183121944	2	+	.	gene_id "ENSG00000135862"; transcript_id "ENSE00000922137"
1	bjp	exon	183122063	183122251	2	+	.	gene_id "ENSG00000135862"; transcript_id "ENSE00000922136"
1	bjp	exon	183124631	183124876	2	+	.	gene_id "ENSG00000135862"; transcript_id "ENSE00000922135"
1	bjp	exon	183125188	183125550	2	+	.	gene_id "ENSG00000135862"; transcript_id "ENSG00000135862.2_M2"
1	bjp	exon	183126120	183126262	2	+	.	gene_id "ENSG00000135862"; transcript_id "ENSE00003595882"
1	bjp	exon	183127226	183127404	2	+	.	gene_id "ENSG00000135862"; transcript_id "ENSE00003673291"
1	bjp	exon	183128594	183128820	2	+	.	gene_id "ENSG00000135862"; transcript_id "ENSG00000135862.2_M3"
1	bjp	exon	183130344	183130549	2	+	.	gene_id "ENSG00000135862"; transcript_id "ENSE00003482674"
1	bjp	exon	183131299	183131378	2	+	.	gene_id "ENSG00000135862"; transcript_id "ENSE00003592883"
1	bjp	exon	183132400	183132537	2	+	.	gene_id "ENSG00000135862"; transcript_id "ENSE00003646174"
1	bjp	exon	183133406	183133550	2	+	.	gene_id "ENSG00000135862"; transcript_id "ENSG00000135862.3_M2"
1	bjp	exon	183134660	183134809	2	+	.	gene_id "ENSG00000135862"; transcript_id "ENSG00000135862.4_M2"
1	bjp	exon	183135042	183135156	2	+	.	gene_id "ENSG00000135862"; transcript_id "ENSE00003459245"
1	bjp	exon	183136386	183136585	2	+	.	gene_id "ENSG00000135862"; transcript_id "ENSE00003481467"
1	bjp	exon	183137669	183137905	2	+	.	gene_id "ENSG00000135862"; transcript_id "ENSG00000135862.5_M2"
1	bjp	exon	183138402	183138580	2	-	.	gene_id "ENSG00000224468"; transcript_id "ENSE00001630776"
1	bjp	exon	183140404	183140503	2	+	.	gene_id "ENSG00000135862"; transcript_id "ENSE00000922122"
1	bjp	exon	183140811	183140969	2	-	.	gene_id "ENSG00000224468"; transcript_id "ENSE00001753607"
1	bjp	exon	183141142	183141282	2	-	.	gene_id "ENSG00000224468"; transcript_id "ENSE00001760655"
1	bjp	exon	183142534	183145592	2	+	.	gene_id "ENSG00000135862"; transcript_id "ENSE00001160082"
1	bjp	exon	183186238	183186431	2	+	.	gene_id "ENSG00000058085"; transcript_id "ENSG00000058085.1_M2"
1	bjp	exon	183207881	183208069	2	+	.	gene_id "ENSG00000058085"; transcript_id "ENSE00002110930"
1	bjp	exon	183215453	183215588	2	+	.	gene_id "ENSG00000058085"; transcript_id "ENSE00002121650"
1	bjp	exon	183218390	183218488	2	+	.	gene_id "ENSG00000058085"; transcript_id "ENSE00002105971"
1	bjp	exon	183220825	183220961	2	+	.	gene_id "ENSG00000058085"; transcript_id "ENSE00002122592"
1	bjp	exon	183222089	183222211	2	+	.	gene_id "ENSG00000058085"; transcript_id "ENSE00002106682"
1	bjp	exon	183223135	183223324	2	+	.	gene_id "ENSG00000058085"; transcript_id "ENSE00002136578"
1	bjp	exon	183225608	183225720	2	+	.	gene_id "ENSG00000058085"; transcript_id "ENSE00002090777"
1	bjp	exon	183226698	183226916	2	+	.	gene_id "ENSG00000058085"; transcript_id "ENSE00002124182"
1	bjp	exon	183227515	183227697	2	+	.	gene_id "ENSG00000058085"; transcript_id "ENSE00002095261"
1	bjp	exon	183228374	183228619	2	+	.	gene_id "ENSG00000058085"; transcript_id "ENSE00002096146"
1	bjp	exon	183230961	183231103	2	+	.	gene_id "ENSG00000058085"; transcript_id "ENSE00002125426"
1	bjp	exon	183232187	183232343	2	+	.	gene_id "ENSG00000058085"; transcript_id "ENSE00002137243"
1	bjp	exon	183232652	183232857	2	+	.	gene_id "ENSG00000058085"; transcript_id "ENSE00002128613"
1	bjp	exon	183234367	183234446	2	+	.	gene_id "ENSG00000058085"; transcript_id "ENSE00002137245"
1	bjp	exon	183235575	183235730	2	+	.	gene_id "ENSG00000058085"; transcript_id "ENSE00002094180"
1	bjp	exon	183236460	183236604	2	+	.	gene_id "ENSG00000058085"; transcript_id "ENSE00002101035"
1	bjp	exon	183237352	183237504	2	+	.	gene_id "ENSG00000058085"; transcript_id "ENSE00002116027"
1	bjp	exon	183238307	183238421	2	+	.	gene_id "ENSG00000058085"; transcript_id "ENSE00002129274"
1	bjp	exon	183239364	183240198	2	+	.	gene_id "ENSG00000058085"; transcript_id "ENSG00000058085.1_M3"
1	bjp	exon	183240292	183241261	2	+	.	gene_id "ENSG00000058085"; transcript_id "ENSG00000058085.2_M3"
1	bjp	exon	183243147	183244900	2	+	.	gene_id "ENSG00000058085"; transcript_id "ENSG00000058085.1_M4"
1	bjp	exon	183261002	183261069	2	-	.	gene_id "ENSG00000157064"; transcript_id "ENSE00003605482"
1	bjp	exon	183261202	183261303	2	-	.	gene_id "ENSG00000157064"; transcript_id "ENSE00003569636"
1	bjp	exon	183266602	183267285	2	+	.	gene_id "ENSG00000233562"; transcript_id "ENSE00001645636"
1	bjp	exon	183278553	183278685	2	-	.	gene_id "ENSG00000157064"; transcript_id "ENSG00000157064.2_M2"
1	bjp	exon	183282866	183284039	2	-	.	gene_id "ENSG00000157064"; transcript_id "ENSG00000157064.3_M2"
1	bjp	exon	183284710	183284790	2	-	.	gene_id "ENSG00000157064"; transcript_id "ENSE00003460036"
1	bjp	exon	183286662	183286788	2	-	.	gene_id "ENSG00000157064"; transcript_id "ENSE00003490277"
1	bjp	exon	183290128	183290206	2	-	.	gene_id "ENSG00000157064"; transcript_id "ENSE00003538279"
1	bjp	exon	183290632	183290743	2	-	.	gene_id "ENSG00000157064"; transcript_id "ENSE00001835382"
1	bjp	exon	183292790	183292857	2	-	.	gene_id "ENSG00000157064"; transcript_id "ENSE00001176260"
1	bjp	exon	183293705	183293793	2	-	.	gene_id "ENSG00000157064"; transcript_id "ENSE00001030079"
1	bjp	exon	183304670	183304874	2	-	.	gene_id "ENSG00000157064"; transcript_id "ENSE00001270479"
1	bjp	exon	183418183	183418602	2	-	.	gene_id "ENSG00000157064"; transcript_id "ENSE00001270454"
1	bjp	exon	183460874	183461668	2	-	.	gene_id "ENSG00000232860"; transcript_id "ENSE00001609531"
1	bjp	exon	183461746	183461961	2	-	.	gene_id "ENSG00000232860"; transcript_id "ENSG00000232860.1_M2"
1	bjp	exon	183469674	183469799	2	-	.	gene_id "ENSG00000232860"; transcript_id "ENSE00001712893"
1	bjp	exon	183470020	183472215	2	-	.	gene_id "ENSG00000232860"; transcript_id "ENSG00000232860.1_M5"
1	bjp	exon	183472266	183472649	2	+	.	gene_id "ENSG00000116698"; transcript_id "ENSG00000116698.1_M8"
1	bjp	exon	183472932	183472990	2	+	.	gene_id "ENSG00000116698"; transcript_id "ENSE00002051022"
1	bjp	exon	183473721	183473898	2	+	.	gene_id "ENSG00000116698"; transcript_id "ENSE00002056276"
1	bjp	exon	183501131	183501267	2	+	.	gene_id "ENSG00000116698"; transcript_id "ENSE00002020410"
1	bjp	exon	183502253	183502391	2	+	.	gene_id "ENSG00000116698"; transcript_id "ENSG00000116698.1_M2"
1	bjp	exon	183512837	183513356	2	+	.	gene_id "ENSG00000116698"; transcript_id "ENSG00000116698.2_M2"
1	bjp	exon	183515874	183516086	2	+	.	gene_id "ENSG00000116698"; transcript_id "ENSG00000116698.1_M3"
1	bjp	exon	183517626	183517820	2	+	.	gene_id "ENSG00000116698"; transcript_id "ENSG00000116698.2_M3"
1	bjp	exon	183518616	183518682	2	+	.	gene_id "ENSG00000116698"; transcript_id "ENSE00002045099"
1	bjp	exon	183526596	183526767	2	+	.	gene_id "ENSG00000116698"; transcript_id "ENSG00000116698.3_M3"
1	bjp	exon	183527626	183527731	2	+	.	gene_id "ENSG00000116698"; transcript_id "ENSE00001777881"
1	bjp	exon	183527956	183528027	2	+	.	gene_id "ENSG00000116698"; transcript_id "ENSE00003466115"
1	bjp	exon	183528892	183529042	2	+	.	gene_id "ENSG00000116698"; transcript_id "ENSG00000116698.3_M2"
1	bjp	exon	183529398	183529533	2	+	.	gene_id "ENSG00000116698"; transcript_id "ENSG00000116698.4_M2"
1	bjp	exon	183533164	183533326	2	+	.	gene_id "ENSG00000116698"; transcript_id "ENSE00002238994"
1	bjp	exon	183533676	183533832	2	+	.	gene_id "ENSG00000116698"; transcript_id "ENSE00002265805"
1	bjp	exon	183537145	183537215	2	+	.	gene_id "ENSG00000116698"; transcript_id "ENSE00002220399"
1	bjp	exon	183538380	183538440	2	+	.	gene_id "ENSG00000116698"; transcript_id "ENSE00002309537"
1	bjp	exon	183540984	183541103	2	+	.	gene_id "ENSG00000116698"; transcript_id "ENSE00002291476"
1	bjp	exon	183542076	183542502	2	+	.	gene_id "ENSG00000116698"; transcript_id "ENSG00000116698.5_M2"
1	bjp	exon	183544353	183544497	2	+	.	gene_id "ENSG00000116698"; transcript_id "ENSE00002302902"
1	bjp	exon	183544930	183545312	2	+	.	gene_id "ENSG00000116698"; transcript_id "ENSE00002303913"
1	bjp	exon	183545966	183546337	2	+	.	gene_id "ENSG00000116698"; transcript_id "ENSG00000116698.6_M2"
1	bjp	exon	183547103	183547252	2	+	.	gene_id "ENSG00000116698"; transcript_id "ENSE00001444969"
1	bjp	exon	183548941	183549288	2	+	.	gene_id "ENSG00000116698"; transcript_id "ENSG00000116698.7_M2"
1	bjp	exon	183549764	183550088	2	+	.	gene_id "ENSG00000116698"; transcript_id "ENSG00000116698.8_M2"
1	bjp	exon	183550751	183550921	2	+	.	gene_id "ENSG00000116698"; transcript_id "ENSG00000116698.9_M2"
1	bjp	exon	183551045	183551190	2	+	.	gene_id "ENSG00000116698"; transcript_id "ENSE00003558992"
1	bjp	exon	183555563	183556230	2	-	.	gene_id "ENSG00000116701"; transcript_id "ENSG00000116701.1_M2"
1	bjp	exon	183560096	183560273	2	-	.	gene_id "ENSG00000116701"; transcript_id "ENSG00000116701.2_M2"
1	bjp	exon	183563195	183563306	2	-	.	gene_id "ENSG00000116701"; transcript_id "ENSG00000116701.1_M3"
1	bjp	exon	183563434	183564051	2	-	.	gene_id "ENSG00000116701"; transcript_id "ENSG00000116701.2_M3"
1	bjp	exon	183565704	183565779	2	-	.	gene_id "ENSG00000116701"; transcript_id "ENSE00003463092"
1	bjp	exon	183566920	183566988	2	-	.	gene_id "ENSG00000116701"; transcript_id "ENSE00000774243"
1	bjp	exon	183567204	183567345	2	-	.	gene_id "ENSG00000116701"; transcript_id "ENSE00003480794"
1	bjp	exon	183569142	183569225	2	-	.	gene_id "ENSG00000116701"; transcript_id "ENSG00000116701.3_M2"
1	bjp	exon	183570780	183570839	2	-	.	gene_id "ENSG00000116701"; transcript_id "ENSE00000922160"
1	bjp	exon	183573185	183573292	2	-	.	gene_id "ENSG00000116701"; transcript_id "ENSE00000922161"
1	bjp	exon	183574487	183574621	2	-	.	gene_id "ENSG00000116701"; transcript_id "ENSE00000922162"
1	bjp	exon	183577599	183577707	2	-	.	gene_id "ENSG00000116701"; transcript_id "ENSE00000922163"
1	bjp	exon	183586895	183586977	2	-	.	gene_id "ENSG00000116701"; transcript_id "ENSE00000774250"
1	bjp	exon	183590156	183590604	2	-	.	gene_id "ENSG00000116701"; transcript_id "ENSG00000116701.3_M3"
1	bjp	exon	183597769	183597855	2	+	.	gene_id "ENSG00000116698"; transcript_id "ENSE00001895820"
1	bjp	exon	183598011	183598246	2	+	.	gene_id "ENSG00000116698"; transcript_id "ENSE00001882618"
1	bjp	exon	183620846	183627594	2	-	.	gene_id "ENSG00000162704"; transcript_id "ENSG00000162704.1_M4"
1	bjp	exon	183630325	183633958	2	-	.	gene_id "ENSG00000162704"; transcript_id "ENSG00000162704.1_M5"
1	bjp	exon	183635517	183635757	2	-	.	gene_id "ENSG00000162704"; transcript_id "ENSG00000162704.1_M3"
1	bjp	exon	183636085	183636501	2	+	.	gene_id "ENSG00000143344"; transcript_id "ENSE00001351133"
1	bjp	exon	183646404	183648811	2	-	.	gene_id "ENSG00000173627"; transcript_id "ENSG00000173627.1_M2"
1	bjp	exon	183653072	183653316	2	-	.	gene_id "ENSG00000173627"; transcript_id "ENSG00000173627.2_M2"
1	bjp	exon	183709305	183710240	2	-	.	gene_id "ENSG00000270994"; transcript_id "ENSE00003606848"
1	bjp	exon	183742126	183742289	2	+	.	gene_id "ENSG00000143344"; transcript_id "ENSE00002713317"
1	bjp	exon	183754418	183754579	2	-	.	gene_id "ENSG00000227554"; transcript_id "ENSE00001790249"
1	bjp	exon	183754664	183754770	2	-	.	gene_id "ENSG00000227554"; transcript_id "ENSE00001606538"
1	bjp	exon	183754843	183754937	2	-	.	gene_id "ENSG00000227554"; transcript_id "ENSE00001713782"
1	bjp	exon	183805120	183805324	2	+	.	gene_id "ENSG00000143344"; transcript_id "ENSE00001431483"
1	bjp	exon	183806375	183806485	2	+	.	gene_id "ENSG00000143344"; transcript_id "ENSE00001228975"
1	bjp	exon	183847566	183847774	2	+	.	gene_id "ENSG00000143344"; transcript_id "ENSE00001030167"
1	bjp	exon	183865996	183866073	2	+	.	gene_id "ENSG00000143344"; transcript_id "ENSE00001030161"
1	bjp	exon	183880616	183880800	2	+	.	gene_id "ENSG00000143344"; transcript_id "ENSE00001030147"
1	bjp	exon	183883786	183883910	2	+	.	gene_id "ENSG00000143344"; transcript_id "ENSE00001030152"
1	bjp	exon	183884723	183884938	2	+	.	gene_id "ENSG00000143344"; transcript_id "ENSE00001030129"
1	bjp	exon	183888474	183888577	2	+	.	gene_id "ENSG00000143344"; transcript_id "ENSE00001030135"
1	bjp	exon	183892077	183892161	2	+	.	gene_id "ENSG00000143344"; transcript_id "ENSE00001030134"
1	bjp	exon	183897808	183897897	2	+	.	gene_id "ENSG00000143344"; transcript_id "ENSE00001030159"
1	bjp	exon	183900150	183900236	2	+	.	gene_id "ENSG00000143344"; transcript_id "ENSE00001030164"
1	bjp	exon	183902568	183902600	2	+	.	gene_id "ENSG00000143344"; transcript_id "ENSE00001030157"
1	bjp	exon	183904850	183904971	2	+	.	gene_id "ENSG00000143344"; transcript_id "ENSE00001030144"
1	bjp	exon	183907012	183907101	2	+	.	gene_id "ENSG00000143344"; transcript_id "ENSE00001030140"
1	bjp	exon	183912082	183912268	2	+	.	gene_id "ENSG00000143344"; transcript_id "ENSE00000959451"
1	bjp	exon	183916447	183916701	2	+	.	gene_id "ENSG00000143344"; transcript_id "ENSE00000959452"
1	bjp	exon	183922222	183922336	2	+	.	gene_id "ENSG00000143344"; transcript_id "ENSE00000959453"
1	bjp	exon	183926105	183928531	2	+	.	gene_id "ENSG00000143344"; transcript_id "ENSE00001067898"
1	bjp	exon	183929854	183930289	2	-	.	gene_id "ENSG00000198756"; transcript_id "ENSE00001935451"
1	bjp	exon	183935837	183939037	2	-	.	gene_id "ENSG00000198756"; transcript_id "ENSG00000198756.1_M2"
1	bjp	exon	183940581	183940787	2	-	.	gene_id "ENSG00000198756"; transcript_id "ENSG00000198756.2_M2"
1	bjp	exon	183944196	183944323	2	-	.	gene_id "ENSG00000198756"; transcript_id "ENSE00000959471"
1	bjp	exon	183945432	183946618	2	-	.	gene_id "ENSG00000198756"; transcript_id "ENSG00000198756.3_M2"
1	bjp	exon	183951007	183951113	2	-	.	gene_id "ENSG00000198756"; transcript_id "ENSE00000959469"
1	bjp	exon	183954762	183954838	2	-	.	gene_id "ENSG00000198756"; transcript_id "ENSE00000959468"
1	bjp	exon	183963901	183964500	2	-	.	gene_id "ENSG00000198756"; transcript_id "ENSG00000198756.4_M2"
1	bjp	exon	183969269	183969473	2	-	.	gene_id "ENSG00000198756"; transcript_id "ENSE00000959466"
1	bjp	exon	183973616	183973750	2	-	.	gene_id "ENSG00000198756"; transcript_id "ENSE00000959465"
1	bjp	exon	183975097	183975214	2	-	.	gene_id "ENSG00000198756"; transcript_id "ENSE00000959464"
1	bjp	exon	183978410	183978520	2	-	.	gene_id "ENSG00000198756"; transcript_id "ENSE00000959463"
1	bjp	exon	184051677	184051890	2	+	.	gene_id "ENSG00000198860"; transcript_id "ENSG00000198860.1_M6"
1	bjp	exon	184054354	184054435	2	+	.	gene_id "ENSG00000198860"; transcript_id "ENSG00000198860.1_M2"
1	bjp	exon	184054728	184055069	2	+	.	gene_id "ENSG00000198860"; transcript_id "ENSG00000198860.2_M2"
1	bjp	exon	184058161	184058240	2	+	.	gene_id "ENSG00000198860"; transcript_id "ENSE00001925871"
1	bjp	exon	184070616	184070812	2	+	.	gene_id "ENSG00000198860"; transcript_id "ENSG00000198860.3_M2"
1	bjp	exon	184072827	184074212	2	+	.	gene_id "ENSG00000198860"; transcript_id "ENSG00000198860.1_M5"
1	bjp	exon	184171714	184171823	2	-	.	gene_id "ENSG00000199840"; transcript_id "ENSE00001437733"
1	bjp	exon	184315658	184315765	2	+	.	gene_id "ENSG00000207080"; transcript_id "ENSE00001807758"
1	bjp	exon	184329071	184329174	2	+	.	gene_id "ENSG00000231791"; transcript_id "ENSE00001766658"
1	bjp	exon	184332598	184332826	2	+	.	gene_id "ENSG00000231791"; transcript_id "ENSE00001601698"
1	bjp	exon	184335658	184335949	2	+	.	gene_id "ENSG00000244568"; transcript_id "ENSE00001880835"
1	bjp	exon	184385753	184386704	2	-	.	gene_id "ENSG00000271387"; transcript_id "ENSE00003659662"
1	bjp	exon	184387058	184387368	2	+	.	gene_id "ENSG00000116667"; transcript_id "ENSE00001444845"
1	bjp	exon	184408337	184408414	2	+	.	gene_id "ENSG00000230470"; transcript_id "ENSE00001648726"
1	bjp	exon	184412016	184412360	2	+	.	gene_id "ENSG00000230470"; transcript_id "ENSE00001780791"
1	bjp	exon	184477386	184477603	2	+	.	gene_id "ENSG00000116667"; transcript_id "ENSE00001283926"
1	bjp	exon	184507588	184507682	2	+	.	gene_id "ENSG00000116667"; transcript_id "ENSE00000790759"
1	bjp	exon	184539993	184540101	2	+	.	gene_id "ENSG00000116667"; transcript_id "ENSE00001894685"
1	bjp	exon	184542546	184542648	2	+	.	gene_id "ENSG00000116667"; transcript_id "ENSE00001829160"
1	bjp	exon	184545920	184546032	2	+	.	gene_id "ENSG00000116667"; transcript_id "ENSE00001955868"
1	bjp	exon	184566511	184567835	2	+	.	gene_id "ENSG00000232036"; transcript_id "ENSE00001756015"
1	bjp	exon	184568399	184568485	2	+	.	gene_id "ENSG00000116667"; transcript_id "ENSE00001098311"
1	bjp	exon	184590739	184590815	2	+	.	gene_id "ENSG00000116667"; transcript_id "ENSG00000116667.1_M2"
1	bjp	exon	184592225	184592248	2	+	.	gene_id "ENSG00000116667"; transcript_id "ENSE00002353620"
1	bjp	exon	184598401	184598461	2	+	.	gene_id "ENSG00000116667"; transcript_id "ENSE00003492147"
1	bjp	exon	184599340	184599609	2	+	.	gene_id "ENSG00000116667"; transcript_id "ENSE00001875090"
1	bjp	exon	184619518	184629020	2	+	.	gene_id "ENSG00000116667"; transcript_id "ENSG00000116667.2_M2"
1	bjp	exon	184690231	184694472	2	-	.	gene_id "ENSG00000116406"; transcript_id "ENSG00000116406.1_M6"
1	bjp	exon	184701497	184701544	2	-	.	gene_id "ENSG00000116406"; transcript_id "ENSE00002218066"
1	bjp	exon	184702811	184702996	2	-	.	gene_id "ENSG00000116406"; transcript_id "ENSE00003493303"
1	bjp	exon	184706643	184706808	2	-	.	gene_id "ENSG00000116406"; transcript_id "ENSE00003606082"
1	bjp	exon	184708153	184708344	2	-	.	gene_id "ENSG00000116406"; transcript_id "ENSG00000116406.1_M2"
1	bjp	exon	184710394	184710547	2	-	.	gene_id "ENSG00000116406"; transcript_id "ENSG00000116406.2_M2"
1	bjp	exon	184711723	184711877	2	-	.	gene_id "ENSG00000116406"; transcript_id "ENSG00000116406.3_M2"
1	bjp	exon	184712433	184712598	2	-	.	gene_id "ENSG00000116406"; transcript_id "ENSE00000822908"
1	bjp	exon	184716888	184717012	2	-	.	gene_id "ENSG00000116406"; transcript_id "ENSE00000790723"
1	bjp	exon	184717540	184717623	2	-	.	gene_id "ENSG00000116406"; transcript_id "ENSE00000790724"
1	bjp	exon	184719162	184719245	2	-	.	gene_id "ENSG00000116406"; transcript_id "ENSE00001218809"
1	bjp	exon	184719443	184719568	2	-	.	gene_id "ENSG00000116406"; transcript_id "ENSE00000790726"
1	bjp	exon	184723751	184723856	2	-	.	gene_id "ENSG00000116406"; transcript_id "ENSE00003477413"
1	bjp	exon	184726255	184726389	2	-	.	gene_id "ENSG00000116406"; transcript_id "ENSE00003643810"
1	bjp	exon	184732783	184732990	2	-	.	gene_id "ENSG00000116406"; transcript_id "ENSG00000116406.5_M2"
1	bjp	exon	184734531	184734643	2	-	.	gene_id "ENSG00000116406"; transcript_id "ENSE00003576063"
1	bjp	exon	184737025	184737064	2	-	.	gene_id "ENSG00000116406"; transcript_id "ENSE00003532244"
1	bjp	exon	184737611	184737736	2	-	.	gene_id "ENSG00000116406"; transcript_id "ENSG00000116406.6_M2"
1	bjp	exon	184749547	184749592	2	-	.	gene_id "ENSG00000116406"; transcript_id "ENSE00001342527"
1	bjp	exon	184754489	184754913	2	-	.	gene_id "ENSG00000116406"; transcript_id "ENSG00000116406.1_M3"
1	bjp	exon	184790724	184796097	2	-	.	gene_id "ENSG00000135842"; transcript_id "ENSG00000135842.1_M3"
1	bjp	exon	184798079	184798190	2	-	.	gene_id "ENSG00000135842"; transcript_id "ENSE00003580688"
1	bjp	exon	184803585	184803692	2	-	.	gene_id "ENSG00000135842"; transcript_id "ENSE00003488538"
1	bjp	exon	184805946	184806056	2	-	.	gene_id "ENSG00000135842"; transcript_id "ENSG00000135842.1_M2"
1	bjp	exon	184808074	184808235	2	-	.	gene_id "ENSG00000135842"; transcript_id "ENSE00003488534"
1	bjp	exon	184818638	184818825	2	-	.	gene_id "ENSG00000135842"; transcript_id "ENSE00003550869"
1	bjp	exon	184823167	184823329	2	-	.	gene_id "ENSG00000135842"; transcript_id "ENSE00003635836"
1	bjp	exon	184823638	184823742	2	-	.	gene_id "ENSG00000135842"; transcript_id "ENSG00000135842.2_M2"
1	bjp	exon	184831847	184831962	2	-	.	gene_id "ENSG00000135842"; transcript_id "ENSE00003484467"
1	bjp	exon	184867864	184868558	2	-	.	gene_id "ENSG00000135842"; transcript_id "ENSG00000135842.3_M2"
1	bjp	exon	184884633	184884800	2	-	.	gene_id "ENSG00000135842"; transcript_id "ENSE00000822923"
1	bjp	exon	184887739	184888181	2	-	.	gene_id "ENSG00000135842"; transcript_id "ENSE00001821071"
1	bjp	exon	184890108	184890222	2	-	.	gene_id "ENSG00000135842"; transcript_id "ENSG00000135842.4_M2"
1	bjp	exon	184894075	184894206	2	-	.	gene_id "ENSG00000135842"; transcript_id "ENSE00001128077"
1	bjp	exon	184899179	184899309	2	-	.	gene_id "ENSG00000135842"; transcript_id "ENSE00001152138"
1	bjp	exon	185007694	185008683	2	+	.	gene_id "ENSG00000260976"; transcript_id "ENSE00002629455"
1	bjp	exon	185014951	185015067	2	-	.	gene_id "ENSG00000201312"; transcript_id "ENSE00001439205"
1	bjp	exon	185045364	185045649	2	+	.	gene_id "ENSG00000121481"; transcript_id "ENSG00000121481.1_M3"
1	bjp	exon	185046096	185046295	2	+	.	gene_id "ENSG00000121481"; transcript_id "ENSE00001732347"
1	bjp	exon	185071567	185072035	2	-	.	gene_id "ENSG00000232792"; transcript_id "ENSE00001718259"
1	bjp	exon	185093061	185093276	2	+	.	gene_id "ENSG00000121481"; transcript_id "ENSE00000822929"
1	bjp	exon	185100200	185102608	2	+	.	gene_id "ENSG00000121481"; transcript_id "ENSG00000121481.2_M2"
1	bjp	exon	185118098	185120271	2	-	.	gene_id "ENSG00000121486"; transcript_id "ENSG00000121486.1_M2"
1	bjp	exon	185120383	185120869	2	-	.	gene_id "ENSG00000121486"; transcript_id "ENSG00000121486.2_M2"
1	bjp	exon	185123857	185123919	2	-	.	gene_id "ENSG00000121486"; transcript_id "ENSE00003645260"
1	bjp	exon	185124840	185125110	2	-	.	gene_id "ENSG00000121486"; transcript_id "ENSG00000121486.3_M2"
1	bjp	exon	185128669	185128747	2	-	.	gene_id "ENSG00000121486"; transcript_id "ENSE00003462891"
1	bjp	exon	185137606	185137796	2	-	.	gene_id "ENSG00000121486"; transcript_id "ENSE00000822938"
1	bjp	exon	185139367	185139579	2	-	.	gene_id "ENSG00000121486"; transcript_id "ENSG00000121486.4_M2"
1	bjp	exon	185139973	185140222	2	-	.	gene_id "ENSG00000121486"; transcript_id "ENSE00000822940"
1	bjp	exon	185143357	185143436	2	-	.	gene_id "ENSG00000121486"; transcript_id "ENSE00000922197"
1	bjp	exon	185143906	185144029	2	-	.	gene_id "ENSG00000121486"; transcript_id "ENSG00000121486.5_M2"
1	bjp	exon	185145439	185145568	2	-	.	gene_id "ENSG00000121486"; transcript_id "ENSE00003535419"
1	bjp	exon	185147182	185147246	2	-	.	gene_id "ENSG00000121486"; transcript_id "ENSE00003494929"
1	bjp	exon	185150379	185150492	2	-	.	gene_id "ENSG00000121486"; transcript_id "ENSE00003481015"
1	bjp	exon	185151825	185151935	2	-	.	gene_id "ENSG00000121486"; transcript_id "ENSE00003545764"
1	bjp	exon	185156478	185156981	2	-	.	gene_id "ENSG00000121486"; transcript_id "ENSE00001814009"
1	bjp	exon	185156984	185157072	2	-	.	gene_id "ENSG00000121486"; transcript_id "ENSE00001857770"
1	bjp	exon	185157080	185157314	2	+	.	gene_id "ENSG00000116668"; transcript_id "ENSG00000116668.1_M2"
1	bjp	exon	185157482	185157626	2	+	.	gene_id "ENSG00000116668"; transcript_id "ENSE00001607198"
1	bjp	exon	185160833	185160925	2	+	.	gene_id "ENSG00000116668"; transcript_id "ENSE00001444785"
1	bjp	exon	185166572	185166652	2	+	.	gene_id "ENSG00000116668"; transcript_id "ENSE00001127892"
1	bjp	exon	185168340	185168398	2	+	.	gene_id "ENSG00000116668"; transcript_id "ENSE00001127885"
1	bjp	exon	185171335	185171710	2	-	.	gene_id "ENSG00000231084"; transcript_id "ENSE00001516440"
1	bjp	exon	185174372	185175113	2	+	.	gene_id "ENSG00000116668"; transcript_id "ENSG00000116668.2_M2"
1	bjp	exon	185180391	185180450	2	+	.	gene_id "ENSG00000116668"; transcript_id "ENSE00000959346"
1	bjp	exon	185181946	185182057	2	+	.	gene_id "ENSG00000116668"; transcript_id "ENSE00000922205"
1	bjp	exon	185184243	185184344	2	+	.	gene_id "ENSG00000116668"; transcript_id "ENSE00000959347"
1	bjp	exon	185184743	185184931	2	+	.	gene_id "ENSG00000116668"; transcript_id "ENSE00000959348"
1	bjp	exon	185190549	185190642	2	+	.	gene_id "ENSG00000116668"; transcript_id "ENSE00000959349"
1	bjp	exon	185202654	185202799	2	+	.	gene_id "ENSG00000116668"; transcript_id "ENSE00000959350"
1	bjp	exon	185204700	185204863	2	+	.	gene_id "ENSG00000116668"; transcript_id "ENSE00000959351"
1	bjp	exon	185206625	185206763	2	+	.	gene_id "ENSG00000116668"; transcript_id "ENSE00000822942"
1	bjp	exon	185214507	185214655	2	+	.	gene_id "ENSG00000116668"; transcript_id "ENSE00000822943"
1	bjp	exon	185221849	185222036	2	+	.	gene_id "ENSG00000116668"; transcript_id "ENSE00000822944"
1	bjp	exon	185231577	185231708	2	+	.	gene_id "ENSG00000116668"; transcript_id "ENSE00000822948"
1	bjp	exon	185257911	185258015	2	-	.	gene_id "ENSG00000206640"; transcript_id "ENSE00001498923"
1	bjp	exon	185262286	185262514	2	-	.	gene_id "ENSG00000233583"; transcript_id "ENSE00001700835"
1	bjp	exon	185263271	185263801	2	-	.	gene_id "ENSG00000233583"; transcript_id "ENSE00001778658"
1	bjp	exon	185263965	185264356	2	-	.	gene_id "ENSG00000233583"; transcript_id "ENSE00001654380"
1	bjp	exon	185266535	185266627	2	+	.	gene_id "ENSG00000252612"; transcript_id "ENSE00002089080"
1	bjp	exon	185271323	185271389	2	+	.	gene_id "ENSG00000116668"; transcript_id "ENSE00000822949"
1	bjp	exon	185276604	185276668	2	+	.	gene_id "ENSG00000116668"; transcript_id "ENSE00000790763"
1	bjp	exon	185280844	185281816	2	+	.	gene_id "ENSG00000238061"; transcript_id "ENSE00001769058"
1	bjp	exon	185290674	185291765	2	+	.	gene_id "ENSG00000116668"; transcript_id "ENSG00000116668.3_M2"
1	bjp	exon	185292384	185294372	2	-	.	gene_id "ENSG00000279838"; transcript_id "ENSE00003755370"
1	bjp	exon	185296388	185298288	2	-	.	gene_id "ENSG00000116679"; transcript_id "ENSG00000116679.1_M3"
1	bjp	exon	185298405	185299883	2	-	.	gene_id "ENSG00000116679"; transcript_id "ENSG00000116679.1_M2"
1	bjp	exon	185299999	185300130	2	-	.	gene_id "ENSG00000116679"; transcript_id "ENSG00000116679.2_M2"
1	bjp	exon	185300217	185300918	2	-	.	gene_id "ENSG00000116679"; transcript_id "ENSG00000116679.1_M4"
1	bjp	exon	185300972	185301714	2	-	.	gene_id "ENSG00000116679"; transcript_id "ENSG00000116679.1_M5"
1	bjp	exon	185305536	185306625	2	-	.	gene_id "ENSG00000116679"; transcript_id "ENSG00000116679.2_M3"
1	bjp	exon	185306750	185307139	2	-	.	gene_id "ENSG00000116679"; transcript_id "ENSG00000116679.3_M2"
1	bjp	exon	185307489	185307662	2	-	.	gene_id "ENSG00000116679"; transcript_id "ENSE00003555523"
1	bjp	exon	185307680	185308017	2	-	.	gene_id "ENSG00000116679"; transcript_id "ENSE00001444769"
1	bjp	exon	185308800	185308875	2	-	.	gene_id "ENSG00000116679"; transcript_id "ENSE00003555996"
1	bjp	exon	185309003	185309172	2	-	.	gene_id "ENSG00000116679"; transcript_id "ENSE00003504613"
1	bjp	exon	185309383	185309511	2	-	.	gene_id "ENSG00000116679"; transcript_id "ENSE00003484605"
1	bjp	exon	185311095	185311322	2	-	.	gene_id "ENSG00000116679"; transcript_id "ENSG00000116679.4_M2"
1	bjp	exon	185316953	185317329	2	-	.	gene_id "ENSG00000116679"; transcript_id "ENSG00000116679.5_M2"
1	bjp	exon	185317779	185318530	2	+	.	gene_id "ENSG00000273004"; transcript_id "ENSE00003706736"
1	bjp	exon	185323103	185323166	2	-	.	gene_id "ENSG00000261024"; transcript_id "ENSE00002579369"
1	bjp	exon	185323846	185324028	2	-	.	gene_id "ENSG00000261024"; transcript_id "ENSG00000261024.1_M2"
1	bjp	exon	185331257	185331381	2	-	.	gene_id "ENSG00000261024"; transcript_id "ENSE00002613714"
1	bjp	exon	185333020	185333302	2	-	.	gene_id "ENSG00000261024"; transcript_id "ENSG00000261024.2_M2"
1	bjp	exon	185334266	185334387	2	-	.	gene_id "ENSG00000261024"; transcript_id "ENSE00002576452"
1	bjp	exon	185334961	185335039	2	-	.	gene_id "ENSG00000261024"; transcript_id "ENSG00000261024.3_M2"
1	bjp	exon	185434244	185434305	2	+	.	gene_id "ENSG00000252407"; transcript_id "ENSE00002088875"
1	bjp	exon	185435839	185436047	2	+	.	gene_id "ENSG00000270920"; transcript_id "ENSE00003488055"
1	bjp	exon	185518651	185520986	2	+	.	gene_id "ENSG00000279401"; transcript_id "ENSE00003757392"
1	bjp	exon	185558372	185558675	2	-	.	gene_id "ENSG00000228309"; transcript_id "ENSG00000228309.1_M2"
1	bjp	exon	185563168	185563328	2	-	.	gene_id "ENSG00000228309"; transcript_id "ENSG00000228309.2_M2"
1	bjp	exon	185565474	185565631	2	-	.	gene_id "ENSG00000228309"; transcript_id "ENSG00000228309.3_M2"
1	bjp	exon	185607184	185607401	2	-	.	gene_id "ENSG00000228309"; transcript_id "ENSE00001753104"
1	bjp	exon	185621461	185621586	2	-	.	gene_id "ENSG00000228309"; transcript_id "ENSE00001702119"
1	bjp	exon	185622727	185622839	2	-	.	gene_id "ENSG00000228309"; transcript_id "ENSE00001675350"
1	bjp	exon	185626492	185626555	2	-	.	gene_id "ENSG00000228309"; transcript_id "ENSE00001640413"
1	bjp	exon	185630428	185630528	2	-	.	gene_id "ENSG00000207108"; transcript_id "ENSE00001809261"
1	bjp	exon	185634073	185634182	2	-	.	gene_id "ENSG00000201596"; transcript_id "ENSE00001439489"
1	bjp	exon	185655002	185655210	2	+	.	gene_id "ENSG00000261729"; transcript_id "ENSE00002618804"
1	bjp	exon	185656477	185657168	2	+	.	gene_id "ENSG00000261729"; transcript_id "ENSE00002629872"
1	bjp	exon	185734551	185735047	2	+	.	gene_id "ENSG00000143341"; transcript_id "ENSE00001068075"
1	bjp	exon	185846026	185846096	2	+	.	gene_id "ENSG00000143341"; transcript_id "ENSE00001068191"
1	bjp	exon	185864470	185864628	2	+	.	gene_id "ENSG00000143341"; transcript_id "ENSE00001068044"
1	bjp	exon	185865741	185865863	2	+	.	gene_id "ENSG00000143341"; transcript_id "ENSE00001068053"
1	bjp	exon	185909337	185909508	2	+	.	gene_id "ENSG00000143341"; transcript_id "ENSE00001068182"
1	bjp	exon	185911674	185911780	2	+	.	gene_id "ENSG00000143341"; transcript_id "ENSE00001068066"
1	bjp	exon	185922379	185922499	2	+	.	gene_id "ENSG00000143341"; transcript_id "ENSE00001068197"
1	bjp	exon	185923390	185923653	2	+	.	gene_id "ENSG00000143341"; transcript_id "ENSE00001068060"
1	bjp	exon	185925047	185925191	2	+	.	gene_id "ENSG00000143341"; transcript_id "ENSE00001068048"
1	bjp	exon	185928546	185928667	2	+	.	gene_id "ENSG00000143341"; transcript_id "ENSE00001068183"
1	bjp	exon	185933549	185933824	2	+	.	gene_id "ENSG00000143341"; transcript_id "ENSE00001068082"
1	bjp	exon	185957069	185957140	2	+	.	gene_id "ENSG00000143341"; transcript_id "ENSE00001882697"
1	bjp	exon	185962518	185962666	2	+	.	gene_id "ENSG00000143341"; transcript_id "ENSG00000143341.1_M2"
1	bjp	exon	185963768	185963895	2	+	.	gene_id "ENSG00000143341"; transcript_id "ENSG00000143341.2_M2"
1	bjp	exon	185965802	185965915	2	+	.	gene_id "ENSG00000143341"; transcript_id "ENSE00003614800"
1	bjp	exon	185970335	185970493	2	+	.	gene_id "ENSG00000143341"; transcript_id "ENSE00003589835"
1	bjp	exon	185977787	185978145	2	+	.	gene_id "ENSG00000143341"; transcript_id "ENSG00000143341.3_M2"
1	bjp	exon	185980978	185981073	2	+	.	gene_id "ENSG00000143341"; transcript_id "ENSE00003477165"
1	bjp	exon	185982262	185982389	2	+	.	gene_id "ENSG00000143341"; transcript_id "ENSE00003486613"
1	bjp	exon	185984169	185984313	2	+	.	gene_id "ENSG00000143341"; transcript_id "ENSE00003495087"
1	bjp	exon	185987432	185987544	2	+	.	gene_id "ENSG00000143341"; transcript_id "ENSE00003615729"
1	bjp	exon	185989488	185989647	2	+	.	gene_id "ENSG00000143341"; transcript_id "ENSE00003488125"
1	bjp	exon	185990275	185990443	2	+	.	gene_id "ENSG00000143341"; transcript_id "ENSE00003572166"
1	bjp	exon	185993182	185993437	2	+	.	gene_id "ENSG00000143341"; transcript_id "ENSG00000143341.4_M2"
1	bjp	exon	185994815	185995087	2	+	.	gene_id "ENSG00000143341"; transcript_id "ENSE00001068203"
1	bjp	exon	185997429	185997524	2	+	.	gene_id "ENSG00000143341"; transcript_id "ENSE00001068037"
1	bjp	exon	186000045	186000239	2	+	.	gene_id "ENSG00000143341"; transcript_id "ENSE00001068205"
1	bjp	exon	186001298	186001428	2	+	.	gene_id "ENSG00000143341"; transcript_id "ENSE00001068073"
1	bjp	exon	186001594	186001741	2	+	.	gene_id "ENSG00000143341"; transcript_id "ENSE00001068081"
1	bjp	exon	186003718	186003844	2	+	.	gene_id "ENSG00000143341"; transcript_id "ENSE00001068193"
1	bjp	exon	186007128	186007282	2	+	.	gene_id "ENSG00000143341"; transcript_id "ENSE00001068188"
1	bjp	exon	186015159	186015437	2	+	.	gene_id "ENSG00000143341"; transcript_id "ENSE00001068064"
1	bjp	exon	186015958	186016239	2	+	.	gene_id "ENSG00000143341"; transcript_id "ENSE00001068196"
1	bjp	exon	186016963	186017071	2	+	.	gene_id "ENSG00000143341"; transcript_id "ENSE00001068194"
1	bjp	exon	186018183	186018352	2	+	.	gene_id "ENSG00000143341"; transcript_id "ENSE00001068179"
1	bjp	exon	186019541	186019695	2	+	.	gene_id "ENSG00000143341"; transcript_id "ENSE00001068078"
1	bjp	exon	186023030	186023153	2	+	.	gene_id "ENSG00000143341"; transcript_id "ENSE00001068077"
1	bjp	exon	186037934	186038035	2	+	.	gene_id "ENSG00000143341"; transcript_id "ENSE00001068079"
1	bjp	exon	186038829	186039005	2	+	.	gene_id "ENSG00000143341"; transcript_id "ENSE00001068074"
1	bjp	exon	186039728	186039879	2	+	.	gene_id "ENSG00000143341"; transcript_id "ENSE00001068062"
1	bjp	exon	186041013	186041136	2	+	.	gene_id "ENSG00000143341"; transcript_id "ENSE00001068046"
1	bjp	exon	186045688	186045863	2	+	.	gene_id "ENSG00000143341"; transcript_id "ENSE00001068187"
1	bjp	exon	186048743	186048839	2	+	.	gene_id "ENSG00000143341"; transcript_id "ENSE00001068090"
1	bjp	exon	186052952	186053074	2	+	.	gene_id "ENSG00000143341"; transcript_id "ENSE00001068036"
1	bjp	exon	186053825	186053986	2	+	.	gene_id "ENSG00000143341"; transcript_id "ENSE00001068038"
1	bjp	exon	186055393	186055674	2	+	.	gene_id "ENSG00000143341"; transcript_id "ENSE00001068045"
1	bjp	exon	186057234	186057401	2	+	.	gene_id "ENSG00000143341"; transcript_id "ENSE00001068072"
1	bjp	exon	186061851	186061964	2	+	.	gene_id "ENSG00000143341"; transcript_id "ENSE00001068056"
1	bjp	exon	186062514	186062600	2	+	.	gene_id "ENSG00000143341"; transcript_id "ENSE00001068192"
1	bjp	exon	186065238	186065429	2	+	.	gene_id "ENSG00000143341"; transcript_id "ENSE00001068204"
1	bjp	exon	186067834	186068007	2	+	.	gene_id "ENSG00000143341"; transcript_id "ENSE00001068189"
1	bjp	exon	186069663	186069776	2	+	.	gene_id "ENSG00000143341"; transcript_id "ENSE00001068206"
1	bjp	exon	186070612	186070757	2	+	.	gene_id "ENSG00000143341"; transcript_id "ENSE00001444756"
1	bjp	exon	186074741	186074891	2	+	.	gene_id "ENSG00000143341"; transcript_id "ENSE00001068071"
1	bjp	exon	186076428	186076622	2	+	.	gene_id "ENSG00000143341"; transcript_id "ENSE00001068195"
1	bjp	exon	186078107	186078220	2	+	.	gene_id "ENSG00000143341"; transcript_id "ENSE00001068202"
1	bjp	exon	186081207	186081394	2	+	.	gene_id "ENSG00000143341"; transcript_id "ENSE00001068087"
1	bjp	exon	186082865	186082961	2	+	.	gene_id "ENSG00000143341"; transcript_id "ENSE00001068076"
1	bjp	exon	186086246	186086407	2	+	.	gene_id "ENSG00000143341"; transcript_id "ENSE00000959352"
1	bjp	exon	186087217	186087330	2	+	.	gene_id "ENSG00000143341"; transcript_id "ENSE00001406542"
1	bjp	exon	186087443	186087645	2	+	.	gene_id "ENSG00000143341"; transcript_id "ENSE00001406979"
1	bjp	exon	186087932	186088013	2	+	.	gene_id "ENSG00000143341"; transcript_id "ENSE00001407590"
1	bjp	exon	186088145	186088276	2	+	.	gene_id "ENSG00000143341"; transcript_id "ENSE00001405537"
1	bjp	exon	186088606	186088755	2	+	.	gene_id "ENSG00000143341"; transcript_id "ENSE00001403973"
1	bjp	exon	186090758	186090917	2	+	.	gene_id "ENSG00000143341"; transcript_id "ENSE00001410980"
1	bjp	exon	186093134	186093258	2	+	.	gene_id "ENSG00000143341"; transcript_id "ENSE00001405011"
1	bjp	exon	186093486	186093669	2	+	.	gene_id "ENSG00000143341"; transcript_id "ENSE00001412270"
1	bjp	exon	186094276	186094373	2	+	.	gene_id "ENSG00000143341"; transcript_id "ENSE00001410657"
1	bjp	exon	186095243	186095521	2	+	.	gene_id "ENSG00000143341"; transcript_id "ENSE00001429948"
1	bjp	exon	186103472	186103668	2	+	.	gene_id "ENSG00000143341"; transcript_id "ENSE00001362049"
1	bjp	exon	186106884	186106965	2	+	.	gene_id "ENSG00000143341"; transcript_id "ENSE00001362046"
1	bjp	exon	186108461	186108597	2	+	.	gene_id "ENSG00000143341"; transcript_id "ENSE00001362043"
1	bjp	exon	186112812	186112953	2	+	.	gene_id "ENSG00000143341"; transcript_id "ENSE00001362041"
1	bjp	exon	186113979	186114123	2	+	.	gene_id "ENSG00000143341"; transcript_id "ENSE00001126883"
1	bjp	exon	186114819	186114946	2	+	.	gene_id "ENSG00000143341"; transcript_id "ENSE00001126879"
1	bjp	exon	186115258	186115414	2	+	.	gene_id "ENSG00000143341"; transcript_id "ENSE00001126872"
1	bjp	exon	186116994	186117115	2	+	.	gene_id "ENSG00000143341"; transcript_id "ENSE00001126868"
1	bjp	exon	186117459	186117623	2	+	.	gene_id "ENSG00000143341"; transcript_id "ENSE00001126863"
1	bjp	exon	186119191	186119298	2	+	.	gene_id "ENSG00000143341"; transcript_id "ENSE00001126855"
1	bjp	exon	186119745	186119882	2	+	.	gene_id "ENSG00000143341"; transcript_id "ENSE00001362017"
1	bjp	exon	186120011	186120145	2	+	.	gene_id "ENSG00000143341"; transcript_id "ENSE00001362013"
1	bjp	exon	186122951	186123220	2	+	.	gene_id "ENSG00000143341"; transcript_id "ENSE00001126835"
1	bjp	exon	186125604	186125794	2	+	.	gene_id "ENSG00000143341"; transcript_id "ENSE00001362005"
1	bjp	exon	186128078	186128291	2	+	.	gene_id "ENSG00000143341"; transcript_id "ENSE00000959377"
1	bjp	exon	186129966	186130100	2	+	.	gene_id "ENSG00000143341"; transcript_id "ENSE00001252284"
1	bjp	exon	186130507	186130697	2	+	.	gene_id "ENSG00000143341"; transcript_id "ENSE00001126815"
1	bjp	exon	186132328	186132409	2	+	.	gene_id "ENSG00000143341"; transcript_id "ENSE00001252265"
1	bjp	exon	186136668	186136937	2	+	.	gene_id "ENSG00000143341"; transcript_id "ENSE00001126807"
1	bjp	exon	186137498	186137668	2	+	.	gene_id "ENSG00000143341"; transcript_id "ENSE00001126799"
1	bjp	exon	186137802	186137972	2	+	.	gene_id "ENSG00000143341"; transcript_id "ENSE00001252237"
1	bjp	exon	186144173	186144343	2	+	.	gene_id "ENSG00000143341"; transcript_id "ENSE00001126777"
1	bjp	exon	186144533	186144703	2	+	.	gene_id "ENSG00000143341"; transcript_id "ENSE00001361964"
1	bjp	exon	186145403	186145573	2	+	.	gene_id "ENSG00000143341"; transcript_id "ENSE00001127063"
1	bjp	exon	186145753	186145923	2	+	.	gene_id "ENSG00000143341"; transcript_id "ENSE00000959387"
1	bjp	exon	186151200	186151349	2	+	.	gene_id "ENSG00000143341"; transcript_id "ENSE00000959388"
1	bjp	exon	186151606	186151743	2	+	.	gene_id "ENSG00000143341"; transcript_id "ENSE00000959389"
1	bjp	exon	186152750	186152871	2	+	.	gene_id "ENSG00000143341"; transcript_id "ENSE00000959390"
1	bjp	exon	186153750	186153987	2	+	.	gene_id "ENSG00000143341"; transcript_id "ENSG00000143341.5_M2"
1	bjp	exon	186165111	186165173	2	+	.	gene_id "ENSG00000143341"; transcript_id "ENSE00000959392"
1	bjp	exon	186166184	186166303	2	+	.	gene_id "ENSG00000143341"; transcript_id "ENSE00000959393"
1	bjp	exon	186166808	186166942	2	+	.	gene_id "ENSG00000143341"; transcript_id "ENSE00000959406"
1	bjp	exon	186171337	186171450	2	+	.	gene_id "ENSG00000143341"; transcript_id "ENSG00000143341.6_M2"
1	bjp	exon	186172006	186172131	2	+	.	gene_id "ENSG00000143341"; transcript_id "ENSG00000143341.7_M2"
1	bjp	exon	186174514	186174642	2	+	.	gene_id "ENSG00000143341"; transcript_id "ENSE00000959397"
1	bjp	exon	186176814	186176908	2	-	.	gene_id "ENSG00000224691"; transcript_id "ENSE00001727173"
1	bjp	exon	186178416	186178766	2	+	.	gene_id "ENSG00000143341"; transcript_id "ENSE00000959398"
1	bjp	exon	186182168	186182287	2	+	.	gene_id "ENSG00000143341"; transcript_id "ENSE00000959408"
1	bjp	exon	186187883	186188009	2	+	.	gene_id "ENSG00000143341"; transcript_id "ENSE00000959403"
1	bjp	exon	186189512	186190949	2	+	.	gene_id "ENSG00000143341"; transcript_id "ENSG00000143341.8_M2"
1	bjp	exon	186296279	186296293	2	+	.	gene_id "ENSG00000116690"; transcript_id "ENSE00002409764"
1	bjp	exon	186296846	186296951	2	+	.	gene_id "ENSG00000116690"; transcript_id "ENSE00001269472"
1	bjp	exon	186300091	186300213	2	+	.	gene_id "ENSG00000116690"; transcript_id "ENSE00000790813"
1	bjp	exon	186301592	186301711	2	+	.	gene_id "ENSG00000116690"; transcript_id "ENSE00000790814"
1	bjp	exon	186304108	186304257	2	+	.	gene_id "ENSG00000116690"; transcript_id "ENSE00000823015"
1	bjp	exon	186304794	186304922	2	+	.	gene_id "ENSG00000116690"; transcript_id "ENSE00001030848"
1	bjp	exon	186309793	186309870	2	+	.	gene_id "ENSG00000116690"; transcript_id "ENSE00000790817"
1	bjp	exon	186311034	186311170	2	+	.	gene_id "ENSG00000116690"; transcript_id "ENSE00000790818"
1	bjp	exon	186311440	186311596	2	+	.	gene_id "ENSG00000116690"; transcript_id "ENSE00000823018"
1	bjp	exon	186311652	186311824	2	-	.	gene_id "ENSG00000047410"; transcript_id "ENSE00001444646_F1"
1	bjp	exon	186311929	186312174	2	-	.	gene_id "ENSG00000047410"; transcript_id "ENSE00001444646_F2"
1	bjp	exon	186312373	186312768	2	-	.	gene_id "ENSG00000047410"; transcript_id "ENSE00001444646_F3"
1	bjp	exon	186312895	186313680	2	-	.	gene_id "ENSG00000047410"; transcript_id "ENSE00001444646_F4"
1	bjp	exon	186314027	186314562	2	+	.	gene_id "ENSG00000116690"; transcript_id "ENSE00001635116_F1"
1	bjp	exon	186314629	186314724	2	-	.	gene_id "ENSG00000047410"; transcript_id "ENSE00000823022"
1	bjp	exon	186317482	186317600	2	-	.	gene_id "ENSG00000047410"; transcript_id "ENSE00000790824"
1	bjp	exon	186318733	186318828	2	-	.	gene_id "ENSG00000047410"; transcript_id "ENSE00003562529"
1	bjp	exon	186320312	186320418	2	-	.	gene_id "ENSG00000047410"; transcript_id "ENSE00003525673"
1	bjp	exon	186322318	186322412	2	-	.	gene_id "ENSG00000047410"; transcript_id "ENSE00003499052"
1	bjp	exon	186322518	186322701	2	-	.	gene_id "ENSG00000047410"; transcript_id "ENSG00000047410.2_M2"
1	bjp	exon	186323686	186323870	2	-	.	gene_id "ENSG00000047410"; transcript_id "ENSE00000790830"
1	bjp	exon	186325519	186325854	2	-	.	gene_id "ENSG00000047410"; transcript_id "ENSG00000047410.3_M2"
1	bjp	exon	186326104	186326235	2	-	.	gene_id "ENSG00000047410"; transcript_id "ENSG00000047410.4_M2"
1	bjp	exon	186327460	186327660	2	-	.	gene_id "ENSG00000047410"; transcript_id "ENSE00001444649"
1	bjp	exon	186331498	186331581	2	-	.	gene_id "ENSG00000047410"; transcript_id "ENSE00001030927"
1	bjp	exon	186332195	186332343	2	-	.	gene_id "ENSG00000047410"; transcript_id "ENSE00001030900"
1	bjp	exon	186333122	186333394	2	-	.	gene_id "ENSG00000047410"; transcript_id "ENSE00001030886"
1	bjp	exon	186334325	186334533	2	-	.	gene_id "ENSG00000047410"; transcript_id "ENSE00001030902"
1	bjp	exon	186335068	186335129	2	-	.	gene_id "ENSG00000047410"; transcript_id "ENSE00001030922"
1	bjp	exon	186335338	186335543	2	-	.	gene_id "ENSG00000047410"; transcript_id "ENSE00001030889"
1	bjp	exon	186336496	186336694	2	-	.	gene_id "ENSG00000047410"; transcript_id "ENSE00001030903"
1	bjp	exon	186337013	186337156	2	-	.	gene_id "ENSG00000047410"; transcript_id "ENSE00001030892"
1	bjp	exon	186338033	186338243	2	-	.	gene_id "ENSG00000047410"; transcript_id "ENSG00000047410.5_M2"
1	bjp	exon	186339642	186339772	2	-	.	gene_id "ENSG00000047410"; transcript_id "ENSE00003549857"
1	bjp	exon	186341028	186341159	2	-	.	gene_id "ENSG00000047410"; transcript_id "ENSE00003528301"
1	bjp	exon	186341252	186343473	2	-	.	gene_id "ENSG00000047410"; transcript_id "ENSG00000047410.1_M3"
1	bjp	exon	186343906	186344090	2	-	.	gene_id "ENSG00000047410"; transcript_id "ENSE00003529386"
1	bjp	exon	186344375	186344578	2	-	.	gene_id "ENSG00000047410"; transcript_id "ENSE00001068221"
1	bjp	exon	186345580	186345696	2	-	.	gene_id "ENSG00000047410"; transcript_id "ENSE00001068225"
1	bjp	exon	186346135	186346287	2	-	.	gene_id "ENSG00000047410"; transcript_id "ENSE00001030867"
1	bjp	exon	186347292	186347458	2	-	.	gene_id "ENSG00000047410"; transcript_id "ENSE00001030911"
1	bjp	exon	186350223	186350388	2	-	.	gene_id "ENSG00000047410"; transcript_id "ENSE00001030871"
1	bjp	exon	186351330	186351470	2	-	.	gene_id "ENSG00000047410"; transcript_id "ENSG00000047410.6_M2"
1	bjp	exon	186351952	186352110	2	-	.	gene_id "ENSG00000047410"; transcript_id "ENSG00000047410.2_M3"
1	bjp	exon	186353688	186353948	2	-	.	gene_id "ENSG00000047410"; transcript_id "ENSG00000047410.1_M4"
1	bjp	exon	186355410	186355558	2	-	.	gene_id "ENSG00000047410"; transcript_id "ENSE00003471722"
1	bjp	exon	186355635	186355768	2	-	.	gene_id "ENSG00000047410"; transcript_id "ENSE00003466865"
1	bjp	exon	186356286	186356538	2	-	.	gene_id "ENSG00000047410"; transcript_id "ENSG00000047410.7_M2"
1	bjp	exon	186357397	186357623	2	-	.	gene_id "ENSG00000047410"; transcript_id "ENSE00003478760"
1	bjp	exon	186358543	186358650	2	-	.	gene_id "ENSG00000047410"; transcript_id "ENSE00003619958"
1	bjp	exon	186359799	186359996	2	-	.	gene_id "ENSG00000047410"; transcript_id "ENSE00003477153"
1	bjp	exon	186360273	186360364	2	-	.	gene_id "ENSG00000047410"; transcript_id "ENSE00003689727"
1	bjp	exon	186360765	186360905	2	-	.	gene_id "ENSG00000047410"; transcript_id "ENSE00003535023"
1	bjp	exon	186361622	186361709	2	-	.	gene_id "ENSG00000047410"; transcript_id "ENSE00003514225"
1	bjp	exon	186361789	186361869	2	-	.	gene_id "ENSG00000047410"; transcript_id "ENSE00003527111"
1	bjp	exon	186362288	186362380	2	-	.	gene_id "ENSG00000047410"; transcript_id "ENSE00003490606"
1	bjp	exon	186362837	186363001	2	-	.	gene_id "ENSG00000047410"; transcript_id "ENSE00003577455"
1	bjp	exon	186363342	186363445	2	-	.	gene_id "ENSG00000047410"; transcript_id "ENSE00003522190"
1	bjp	exon	186367886	186367982	2	-	.	gene_id "ENSG00000047410"; transcript_id "ENSE00003545532"
1	bjp	exon	186370970	186371043	2	-	.	gene_id "ENSG00000047410"; transcript_id "ENSE00003587929"
1	bjp	exon	186373359	186373463	2	-	.	gene_id "ENSG00000047410"; transcript_id "ENSG00000047410.8_M2"
1	bjp	exon	186374878	186375325	2	-	.	gene_id "ENSG00000047410"; transcript_id "ENSG00000047410.9_M2"
1	bjp	exon	186375559	186375693	2	-	.	gene_id "ENSG00000047410"; transcript_id "ENSE00001617725"
1	bjp	exon	186375838	186375974	2	+	.	gene_id "ENSG00000157181"; transcript_id "ENSG00000157181.1_M2"
1	bjp	exon	186379767	186379884	2	+	.	gene_id "ENSG00000157181"; transcript_id "ENSE00001068236"
1	bjp	exon	186383022	186383156	2	+	.	gene_id "ENSG00000157181"; transcript_id "ENSE00001068238"
1	bjp	exon	186385988	186386083	2	+	.	gene_id "ENSG00000157181"; transcript_id "ENSE00001068239"
1	bjp	exon	186388442	186388548	2	+	.	gene_id "ENSG00000157181"; transcript_id "ENSE00001068241"
1	bjp	exon	186389588	186389624	2	+	.	gene_id "ENSG00000157181"; transcript_id "ENSE00001068234"
1	bjp	exon	186390711	186390851	2	+	.	gene_id "ENSG00000157181"; transcript_id "ENSE00001068244"
1	bjp	exon	186391696	186391791	2	+	.	gene_id "ENSG00000157181"; transcript_id "ENSE00001068242"
1	bjp	exon	186393947	186394015	2	+	.	gene_id "ENSG00000157181"; transcript_id "ENSE00001068243"
1	bjp	exon	186398313	186398441	2	+	.	gene_id "ENSG00000157181"; transcript_id "ENSG00000157181.2_M2"
1	bjp	exon	186398954	186399044	2	+	.	gene_id "ENSG00000157181"; transcript_id "ENSE00003544641"
1	bjp	exon	186400572	186401455	2	+	.	gene_id "ENSG00000262180"; transcript_id "ENSE00002677611"
1	bjp	exon	186406083	186406268	2	+	.	gene_id "ENSG00000157181"; transcript_id "ENSE00003627566"
1	bjp	exon	186411811	186411893	2	+	.	gene_id "ENSG00000157181"; transcript_id "ENSE00001840083"
1	bjp	exon	186417377	186417654	2	+	.	gene_id "ENSG00000157181"; transcript_id "ENSG00000157181.3_M2"
1	bjp	exon	186419009	186421378	2	+	.	gene_id "ENSG00000157181"; transcript_id "ENSG00000157181.1_M3"
1	bjp	exon	186435161	186435289	2	+	.	gene_id "ENSG00000229739"; transcript_id "ENSE00003712931"
1	bjp	exon	186436358	186436573	2	+	.	gene_id "ENSG00000229739"; transcript_id "ENSE00003721826"
1	bjp	exon	186443566	186444506	2	-	.	gene_id "ENSG00000116703"; transcript_id "ENSG00000116703.1_M2"
1	bjp	exon	186446426	186446577	2	-	.	gene_id "ENSG00000116703"; transcript_id "ENSE00003541722"
1	bjp	exon	186448628	186448724	2	-	.	gene_id "ENSG00000116703"; transcript_id "ENSE00001510376"
1	bjp	exon	186449399	186449483	2	-	.	gene_id "ENSG00000116703"; transcript_id "ENSE00002286699"
1	bjp	exon	186451081	186451274	2	+	.	gene_id "ENSG00000229739"; transcript_id "ENSG00000229739.1_M2"
1	bjp	exon	186451630	186451749	2	+	.	gene_id "ENSG00000229739"; transcript_id "ENSE00001788751"
1	bjp	exon	186461059	186461122	2	-	.	gene_id "ENSG00000116703"; transcript_id "ENSE00001842020"
1	bjp	exon	186466288	186466367	2	+	.	gene_id "ENSG00000229739"; transcript_id "ENSE00003734748"
1	bjp	exon	186521773	186522304	2	+	.	gene_id "ENSG00000273198"; transcript_id "ENSE00003710903"
1	bjp	exon	186578279	186579299	2	+	.	gene_id "ENSG00000228238"; transcript_id "ENSE00001709606"
1	bjp	exon	186580515	186581191	2	-	.	gene_id "ENSG00000233196"; transcript_id "ENSE00001625721"
1	bjp	exon	186671791	186674762	2	-	.	gene_id "ENSG00000073756"; transcript_id "ENSG00000073756.1_M4"
1	bjp	exon	186675249	186675869	2	-	.	gene_id "ENSG00000073756"; transcript_id "ENSG00000073756.1_M2"
1	bjp	exon	186675898	186676713	2	-	.	gene_id "ENSG00000073756"; transcript_id "ENSG00000073756.1_M3"
1	bjp	exon	186676833	186676916	2	-	.	gene_id "ENSG00000073756"; transcript_id "ENSE00003551831"
1	bjp	exon	186677649	186677830	2	-	.	gene_id "ENSG00000073756"; transcript_id "ENSG00000073756.2_M2"
1	bjp	exon	186678261	186678404	2	-	.	gene_id "ENSG00000073756"; transcript_id "ENSG00000073756.3_M2"
1	bjp	exon	186679058	186679201	2	-	.	gene_id "ENSG00000073756"; transcript_id "ENSE00003563132"
1	bjp	exon	186679322	186679438	2	-	.	gene_id "ENSG00000073756"; transcript_id "ENSE00003548045"
1	bjp	exon	186680239	186680427	2	-	.	gene_id "ENSG00000073756"; transcript_id "ENSG00000073756.2_M3"
1	bjp	exon	186680622	186681446	2	+	.	gene_id "ENSG00000273129"; transcript_id "ENSE00003707645"
1	bjp	exon	186828953	186829035	2	+	.	gene_id "ENSG00000116711"; transcript_id "ENSE00001934855"
1	bjp	exon	186854286	186854387	2	+	.	gene_id "ENSG00000116711"; transcript_id "ENSE00003635335"
1	bjp	exon	186893011	186893159	2	+	.	gene_id "ENSG00000116711"; transcript_id "ENSE00003496914"
1	bjp	exon	186894098	186894211	2	+	.	gene_id "ENSG00000116711"; transcript_id "ENSE00003678248"
1	bjp	exon	186906965	186907002	2	+	.	gene_id "ENSG00000116711"; transcript_id "ENSE00003577704"
1	bjp	exon	186911248	186911389	2	+	.	gene_id "ENSG00000116711"; transcript_id "ENSE00003556145"
1	bjp	exon	186932763	186932899	2	+	.	gene_id "ENSG00000116711"; transcript_id "ENSE00000790916"
1	bjp	exon	186939008	186939230	2	+	.	gene_id "ENSG00000116711"; transcript_id "ENSE00003527342"
1	bjp	exon	186939980	186940094	2	+	.	gene_id "ENSG00000116711"; transcript_id "ENSE00000790918"
1	bjp	exon	186946637	186946774	2	+	.	gene_id "ENSG00000116711"; transcript_id "ENSE00000790919"
1	bjp	exon	186946869	186946961	2	+	.	gene_id "ENSG00000116711"; transcript_id "ENSE00000790920"
1	bjp	exon	186950657	186950728	2	+	.	gene_id "ENSG00000116711"; transcript_id "ENSE00000790921"
1	bjp	exon	186956102	186956344	2	+	.	gene_id "ENSG00000116711"; transcript_id "ENSE00000790922"
1	bjp	exon	186965409	186965593	2	+	.	gene_id "ENSG00000116711"; transcript_id "ENSE00000790923"
1	bjp	exon	186977593	186977788	2	+	.	gene_id "ENSG00000116711"; transcript_id "ENSE00000790924"
1	bjp	exon	186979315	186979472	2	+	.	gene_id "ENSG00000116711"; transcript_id "ENSE00000790925"
1	bjp	exon	186988377	186988981	2	+	.	gene_id "ENSG00000116711"; transcript_id "ENSE00001952949"
1	bjp	exon	187092842	187092946	2	+	.	gene_id "ENSG00000236030"; transcript_id "ENSE00001596150"
1	bjp	exon	187303466	187303539	2	+	.	gene_id "ENSG00000236030"; transcript_id "ENSE00001605910"
1	bjp	exon	187328991	187329060	2	+	.	gene_id "ENSG00000236030"; transcript_id "ENSE00001773008"
1	bjp	exon	187359715	187360323	2	+	.	gene_id "ENSG00000236030"; transcript_id "ENSE00001728842"
1	bjp	exon	187443606	187443726	2	+	.	gene_id "ENSG00000231599"; transcript_id "ENSG00000231599.1_M2"
1	bjp	exon	187470071	187470239	2	+	.	gene_id "ENSG00000231599"; transcript_id "ENSG00000231599.2_M2"
1	bjp	exon	187477020	187477222	2	+	.	gene_id "ENSG00000231599"; transcript_id "ENSE00001694506"
1	bjp	exon	187480293	187480614	2	+	.	gene_id "ENSG00000272827"; transcript_id "ENSE00003709184"
1	bjp	exon	187506838	187506983	2	-	.	gene_id "ENSG00000271558"; transcript_id "ENSE00003495427"
1	bjp	exon	187507006	187507119	2	-	.	gene_id "ENSG00000271558"; transcript_id "ENSE00003586880"
1	bjp	exon	187563061	187564131	2	+	.	gene_id "ENSG00000225462"; transcript_id "ENSE00001538573"
1	bjp	exon	187632166	187632439	2	+	.	gene_id "ENSG00000274702"; transcript_id "ENSE00003743365"
1	bjp	exon	187641226	187641269	2	+	.	gene_id "ENSG00000230426"; transcript_id "ENSE00001641212"
1	bjp	exon	187641376	187641481	2	+	.	gene_id "ENSG00000230426"; transcript_id "ENSE00001693117"
1	bjp	exon	187641616	187643860	2	+	.	gene_id "ENSG00000230426"; transcript_id "ENSG00000230426.1_M2"
1	bjp	exon	187706561	187706697	2	+	.	gene_id "ENSG00000236401"; transcript_id "ENSE00001690914"
1	bjp	exon	187706984	187708048	2	+	.	gene_id "ENSG00000236401"; transcript_id "ENSE00001646606"
1	bjp	exon	187708842	187708898	2	+	.	gene_id "ENSG00000236401"; transcript_id "ENSE00001684965"
1	bjp	exon	187714243	187714735	2	-	.	gene_id "ENSG00000223847"; transcript_id "ENSE00001735123"
1	bjp	exon	188067298	188067525	2	-	.	gene_id "ENSG00000150732"; transcript_id "ENSE00001561207"
1	bjp	exon	188155839	188156180	2	-	.	gene_id "ENSG00000222240"; transcript_id "ENSE00001590126"
1	bjp	exon	188218400	188220676	2	+	.	gene_id "ENSG00000261182"; transcript_id "ENSE00002617400"
1	bjp	exon	188242139	188242678	2	-	.	gene_id "ENSG00000224278"; transcript_id "ENSE00001737923"
1	bjp	exon	188508538	188508665	2	+	.	gene_id "ENSG00000225006"; transcript_id "ENSE00001647997"
1	bjp	exon	188529196	188529377	2	+	.	gene_id "ENSG00000225006"; transcript_id "ENSE00001610393"
1	bjp	exon	188535756	188535858	2	+	.	gene_id "ENSG00000225006"; transcript_id "ENSE00001639839"
1	bjp	exon	188536133	188536465	2	+	.	gene_id "ENSG00000225006"; transcript_id "ENSE00001606056"
1	bjp	exon	188694320	188695111	2	+	.	gene_id "ENSG00000231022"; transcript_id "ENSE00001760869"
1	bjp	exon	188705623	188706285	2	-	.	gene_id "ENSG00000237283"; transcript_id "ENSE00001793430"
1	bjp	exon	188869477	188869748	2	-	.	gene_id "ENSG00000238054"; transcript_id "ENSE00001748373"
1	bjp	exon	188887241	188887434	2	-	.	gene_id "ENSG00000238054"; transcript_id "ENSE00001791568"
1	bjp	exon	188905688	188905926	2	+	.	gene_id "ENSG00000226486"; transcript_id "ENSE00001676763"
1	bjp	exon	189036718	189037262	2	+	.	gene_id "ENSG00000226486"; transcript_id "ENSE00001699193"
1	bjp	exon	189132350	189133292	2	-	.	gene_id "ENSG00000226196"; transcript_id "ENSE00001776645"
1	bjp	exon	189666149	189666256	2	-	.	gene_id "ENSG00000252553"; transcript_id "ENSE00002089021"
1	bjp	exon	189775465	189775565	2	+	.	gene_id "ENSG00000232212"; transcript_id "ENSE00001787081"
1	bjp	exon	189777260	189777337	2	+	.	gene_id "ENSG00000232212"; transcript_id "ENSE00001606970"
1	bjp	exon	189791579	189791763	2	+	.	gene_id "ENSG00000232212"; transcript_id "ENSE00001604243"
1	bjp	exon	189814832	189814918	2	+	.	gene_id "ENSG00000232212"; transcript_id "ENSE00001774234"
1	bjp	exon	189868001	189868212	2	-	.	gene_id "ENSG00000238270"; transcript_id "ENSE00001600411"
1	bjp	exon	189868327	189868528	2	-	.	gene_id "ENSG00000238270"; transcript_id "ENSE00001609339"
1	bjp	exon	190097662	190099134	2	-	.	gene_id "ENSG00000162670"; transcript_id "ENSE00003564460"
1	bjp	exon	190160668	190160890	2	-	.	gene_id "ENSG00000162670"; transcript_id "ENSE00003663090"
1	bjp	exon	190216952	190217074	2	-	.	gene_id "ENSG00000162670"; transcript_id "ENSE00001854536"
1	bjp	exon	190226082	190226318	2	-	.	gene_id "ENSG00000162670"; transcript_id "ENSG00000162670.1_M2"
1	bjp	exon	190234372	190234477	2	-	.	gene_id "ENSG00000162670"; transcript_id "ENSE00003669051"
1	bjp	exon	190264865	190264897	2	-	.	gene_id "ENSG00000162670"; transcript_id "ENSE00003676709_F1"
1	bjp	exon	190265040	190265055	2	-	.	gene_id "ENSG00000162670"; transcript_id "ENSG00000162670.2_M2"
1	bjp	exon	190281560	190281750	2	-	.	gene_id "ENSG00000162670"; transcript_id "ENSE00001370507"
1	bjp	exon	190302703	190302791	2	+	.	gene_id "ENSG00000225811"; transcript_id "ENSE00001602050"
1	bjp	exon	190342429	190342532	2	+	.	gene_id "ENSG00000225811"; transcript_id "ENSE00001708629"
1	bjp	exon	190342697	190342755	2	+	.	gene_id "ENSG00000225811"; transcript_id "ENSE00001715925"
1	bjp	exon	190362063	190362270	2	+	.	gene_id "ENSG00000225811"; transcript_id "ENSE00001782518"
1	bjp	exon	190454655	190454940	2	-	.	gene_id "ENSG00000162670"; transcript_id "ENSG00000162670.3_M2"
1	bjp	exon	190474408	190474801	2	-	.	gene_id "ENSG00000162670"; transcript_id "ENSE00001801591"
1	bjp	exon	190475780	190475984	2	-	.	gene_id "ENSG00000162670"; transcript_id "ENSE00003783263"
1	bjp	exon	190477426	190477882	2	-	.	gene_id "ENSG00000162670"; transcript_id "ENSG00000162670.4_M2"
1	bjp	exon	190478004	190478404	2	-	.	gene_id "ENSG00000162670"; transcript_id "ENSE00003777375"
1	bjp	exon	190478551	190478631	2	+	.	gene_id "ENSG00000237457"; transcript_id "ENSE00001617638"
1	bjp	exon	190479006	190479140	2	+	.	gene_id "ENSG00000237457"; transcript_id "ENSE00001599375"
1	bjp	exon	190480345	190480378	2	+	.	gene_id "ENSG00000237457"; transcript_id "ENSE00001615499_F1"
1	bjp	exon	190480425	190480735	2	+	.	gene_id "ENSG00000237457"; transcript_id "ENSE00001615499_F2"
1	bjp	exon	190493838	190494297	2	+	.	gene_id "ENSG00000241505"; transcript_id "ENSE00001631588"
1	bjp	exon	190624890	190625033	2	+	.	gene_id "ENSG00000231175"; transcript_id "ENSE00001777951"
1	bjp	exon	190738438	190738510	2	+	.	gene_id "ENSG00000231175"; transcript_id "ENSE00001719228"
1	bjp	exon	190781787	190781995	2	+	.	gene_id "ENSG00000236025"; transcript_id "ENSE00001738504"
1	bjp	exon	190791514	190791563	2	+	.	gene_id "ENSG00000231175"; transcript_id "ENSE00001775305"
1	bjp	exon	190793506	190793596	2	+	.	gene_id "ENSG00000231175"; transcript_id "ENSE00001794104"
1	bjp	exon	190797524	190797956	2	+	.	gene_id "ENSG00000238108"; transcript_id "ENSE00001638408"
1	bjp	exon	190799801	190801658	2	+	.	gene_id "ENSG00000231175"; transcript_id "ENSE00001727884"
1	bjp	exon	191151510	191154634	2	+	.	gene_id "ENSG00000261642"; transcript_id "ENSE00002589684"
1	bjp	exon	191179521	191179739	2	-	.	gene_id "ENSG00000271187"; transcript_id "ENSE00003679406"
1	bjp	exon	191221159	191221312	2	-	.	gene_id "ENSG00000233882"; transcript_id "ENSE00001670220"
1	bjp	exon	191228323	191228467	2	-	.	gene_id "ENSG00000233882"; transcript_id "ENSE00001612494"
1	bjp	exon	191858707	191859180	2	-	.	gene_id "ENSG00000223344"; transcript_id "ENSG00000223344.1_M2"
1	bjp	exon	191866820	191866960	2	-	.	gene_id "ENSG00000223344"; transcript_id "ENSE00001610300"
1	bjp	exon	191875495	191875700	2	+	.	gene_id "ENSG00000228215"; transcript_id "ENSE00001680123"
1	bjp	exon	191890065	191890229	2	-	.	gene_id "ENSG00000223344"; transcript_id "ENSE00001604518"
1	bjp	exon	191964394	191964489	2	+	.	gene_id "ENSG00000228215"; transcript_id "ENSE00001608835"
1	bjp	exon	191965322	191965413	2	+	.	gene_id "ENSG00000228215"; transcript_id "ENSE00001686752"
1	bjp	exon	191975971	191976084	2	+	.	gene_id "ENSG00000228215"; transcript_id "ENSE00001696584"
1	bjp	exon	191977239	191977359	2	+	.	gene_id "ENSG00000228215"; transcript_id "ENSE00003710593"
1	bjp	exon	192009839	192011260	2	+	.	gene_id "ENSG00000228215"; transcript_id "ENSE00001793464"
1	bjp	exon	192158457	192158756	2	+	.	gene_id "ENSG00000150681"; transcript_id "ENSG00000150681.1_M5"
1	bjp	exon	192159220	192159321	2	+	.	gene_id "ENSG00000150681"; transcript_id "ENSE00003595501"
1	bjp	exon	192160378	192160683	2	+	.	gene_id "ENSG00000150681"; transcript_id "ENSG00000150681.1_M2"
1	bjp	exon	192161453	192161487	2	+	.	gene_id "ENSG00000150681"; transcript_id "ENSE00001939934"
1	bjp	exon	192163280	192163656	2	+	.	gene_id "ENSG00000150681"; transcript_id "ENSE00001816799"
1	bjp	exon	192181292	192181458	2	+	.	gene_id "ENSG00000150681"; transcript_id "ENSG00000150681.2_M2"
1	bjp	exon	192184297	192185815	2	+	.	gene_id "ENSG00000150681"; transcript_id "ENSE00001444555"
1	bjp	exon	192316992	192317105	2	+	.	gene_id "ENSG00000253148"; transcript_id "ENSE00002290291"
1	bjp	exon	192342977	192343047	2	+	.	gene_id "ENSG00000253148"; transcript_id "ENSE00002303776"
1	bjp	exon	192347313	192347389	2	+	.	gene_id "ENSG00000253148"; transcript_id "ENSE00002211405"
1	bjp	exon	192352047	192352213	2	+	.	gene_id "ENSG00000253148"; transcript_id "ENSE00002282514"
1	bjp	exon	192365921	192367285	2	+	.	gene_id "ENSG00000253148"; transcript_id "ENSE00002265119"
1	bjp	exon	192517639	192517963	2	-	.	gene_id "ENSG00000232498"; transcript_id "ENSE00001712738"
1	bjp	exon	192529579	192529715	2	+	.	gene_id "ENSG00000236069"; transcript_id "ENSE00001612787"
1	bjp	exon	192530307	192530504	2	+	.	gene_id "ENSG00000236069"; transcript_id "ENSE00001752718"
1	bjp	exon	192567147	192567217	2	-	.	gene_id "ENSG00000232498"; transcript_id "ENSE00001642232"
1	bjp	exon	192575727	192576766	2	+	.	gene_id "ENSG00000090104"; transcript_id "ENSG00000090104.1_M7"
1	bjp	exon	192576774	192578955	2	+	.	gene_id "ENSG00000090104"; transcript_id "ENSG00000090104.1_M6"
1	bjp	exon	192579137	192580031	2	+	.	gene_id "ENSG00000090104"; transcript_id "ENSG00000090104.1_M2"
1	bjp	exon	192636138	192636317	2	+	.	gene_id "ENSG00000127074"; transcript_id "ENSG00000127074.1_M2"
1	bjp	exon	192637590	192637660	2	+	.	gene_id "ENSG00000127074"; transcript_id "ENSE00000995900"
1	bjp	exon	192638164	192638203	2	+	.	gene_id "ENSG00000127074"; transcript_id "ENSE00000995899"
1	bjp	exon	192644331	192644399	2	+	.	gene_id "ENSG00000127074"; transcript_id "ENSE00003606813"
1	bjp	exon	192644531	192647987	2	+	.	gene_id "ENSG00000127074"; transcript_id "ENSG00000127074.2_M2"
1	bjp	exon	192658201	192660306	2	+	.	gene_id "ENSG00000127074"; transcript_id "ENSG00000127074.1_M4"
1	bjp	exon	192796533	192796743	2	+	.	gene_id "ENSG00000228687"; transcript_id "ENSE00001620784"
1	bjp	exon	192797039	192797205	2	+	.	gene_id "ENSG00000228687"; transcript_id "ENSE00001673697"
1	bjp	exon	192800571	192801141	2	+	.	gene_id "ENSG00000226814"; transcript_id "ENSE00001652859"
1	bjp	exon	192809039	192809181	2	+	.	gene_id "ENSG00000116741"; transcript_id "ENSG00000116741.1_M4"
1	bjp	exon	192809458	192809535	2	+	.	gene_id "ENSG00000116741"; transcript_id "ENSE00001858525"
1	bjp	exon	192810166	192810899	2	+	.	gene_id "ENSG00000116741"; transcript_id "ENSG00000116741.2_M4"
1	bjp	exon	192810981	192811239	2	+	.	gene_id "ENSG00000116741"; transcript_id "ENSG00000116741.1_M3"
1	bjp	exon	192811402	192812283	2	+	.	gene_id "ENSG00000116741"; transcript_id "ENSE00000869805"
1	bjp	exon	192875686	192875985	2	-	.	gene_id "ENSG00000223075"; transcript_id "ENSE00001590961"
1	bjp	exon	192937300	192937420	2	-	.	gene_id "ENSG00000234871"; transcript_id "ENSE00001613174"
1	bjp	exon	192948103	192948257	2	-	.	gene_id "ENSG00000234871"; transcript_id "ENSE00001612371"
1	bjp	exon	192993449	192994677	2	-	.	gene_id "ENSG00000234473"; transcript_id "ENSE00001644337"
1	bjp	exon	193018405	193018820	2	-	.	gene_id "ENSG00000116750"; transcript_id "ENSG00000116750.1_M2"
1	bjp	exon	193020307	193020456	2	-	.	gene_id "ENSG00000116750"; transcript_id "ENSG00000116750.2_M2"
1	bjp	exon	193021097	193021195	2	-	.	gene_id "ENSG00000116750"; transcript_id "ENSE00001731587"
1	bjp	exon	193022926	193023039	2	-	.	gene_id "ENSG00000116750"; transcript_id "ENSG00000116750.1_M3"
1	bjp	exon	193023844	193023946	2	-	.	gene_id "ENSG00000116750"; transcript_id "ENSG00000116750.2_M3"
1	bjp	exon	193028085	193028148	2	-	.	gene_id "ENSG00000116750"; transcript_id "ENSE00001734709"
1	bjp	exon	193029179	193029309	2	-	.	gene_id "ENSG00000116750"; transcript_id "ENSE00001657775"
1	bjp	exon	193029388	193029449	2	-	.	gene_id "ENSG00000116750"; transcript_id "ENSE00001600331"
1	bjp	exon	193029532	193029657	2	-	.	gene_id "ENSG00000116750"; transcript_id "ENSG00000116750.3_M2"
1	bjp	exon	193049532	193049851	2	-	.	gene_id "ENSG00000116750"; transcript_id "ENSG00000116750.4_M2"
1	bjp	exon	193051754	193051817	2	-	.	gene_id "ENSG00000116750"; transcript_id "ENSG00000116750.5_M2"
1	bjp	exon	193057281	193057415	2	-	.	gene_id "ENSG00000238754"; transcript_id "ENSE00001807355"
1	bjp	exon	193059185	193059421	2	-	.	gene_id "ENSG00000116750"; transcript_id "ENSG00000116750.1_M8"
1	bjp	exon	193059522	193059632	2	+	.	gene_id "ENSG00000116747"; transcript_id "ENSG00000116747.1_M5"
1	bjp	exon	193059777	193059873	2	-	.	gene_id "ENSG00000116750"; transcript_id "ENSE00001658376_F1"
1	bjp	exon	193060081	193060283	2	+	.	gene_id "ENSG00000116747"; transcript_id "ENSG00000116747.1_M4"
1	bjp	exon	193069016	193069634	2	+	.	gene_id "ENSG00000116747"; transcript_id "ENSG00000116747.2_M5"
1	bjp	exon	193070554	193070619	2	+	.	gene_id "ENSG00000116747"; transcript_id "ENSE00002075475"
1	bjp	exon	193075820	193076040	2	+	.	gene_id "ENSG00000116747"; transcript_id "ENSG00000116747.1_M3"
1	bjp	exon	193076501	193076647	2	+	.	gene_id "ENSG00000116747"; transcript_id "ENSE00003492139"
1	bjp	exon	193076913	193077050	2	+	.	gene_id "ENSG00000116747"; transcript_id "ENSE00003588656"
1	bjp	exon	193081364	193081480	2	+	.	gene_id "ENSG00000116747"; transcript_id "ENSE00003518607"
1	bjp	exon	193082186	193082299	2	+	.	gene_id "ENSG00000116747"; transcript_id "ENSE00003534504"
1	bjp	exon	193082562	193082708	2	+	.	gene_id "ENSG00000116747"; transcript_id "ENSE00003628009"
1	bjp	exon	193084579	193090865	2	+	.	gene_id "ENSG00000116747"; transcript_id "ENSG00000116747.1_M8"
1	bjp	exon	193091220	193091556	2	-	.	gene_id "ENSG00000272579"; transcript_id "ENSE00003702884_F1"
1	bjp	exon	193091651	193091777	2	+	.	gene_id "ENSG00000116747"; transcript_id "ENSE00003613776"
1	bjp	exon	193096468	193096759	2	-	.	gene_id "ENSG00000023572"; transcript_id "ENSG00000023572.1_M2"
1	bjp	exon	193097584	193097760	2	-	.	gene_id "ENSG00000023572"; transcript_id "ENSE00003540527"
1	bjp	exon	193101141	193101204	2	-	.	gene_id "ENSG00000023572"; transcript_id "ENSE00003527775"
1	bjp	exon	193105264	193105431	2	-	.	gene_id "ENSG00000023572"; transcript_id "ENSE00001444503"
1	bjp	exon	193105517	193106114	2	-	.	gene_id "ENSG00000023572"; transcript_id "ENSG00000023572.2_M2"
1	bjp	exon	193122017	193122331	2	+	.	gene_id "ENSG00000134371"; transcript_id "ENSG00000134371.1_M2"
1	bjp	exon	193122470	193122561	2	+	.	gene_id "ENSG00000134371"; transcript_id "ENSE00001866484"
1	bjp	exon	193125112	193125217	2	+	.	gene_id "ENSG00000134371"; transcript_id "ENSE00003497095"
1	bjp	exon	193127848	193128138	2	+	.	gene_id "ENSG00000134371"; transcript_id "ENSE00001876570"
1	bjp	exon	193130174	193130243	2	+	.	gene_id "ENSG00000134371"; transcript_id "ENSE00003601907"
1	bjp	exon	193135391	193135453	2	+	.	gene_id "ENSG00000134371"; transcript_id "ENSE00003509217"
1	bjp	exon	193135537	193135589	2	+	.	gene_id "ENSG00000134371"; transcript_id "ENSE00003508580"
1	bjp	exon	193136503	193136583	2	+	.	gene_id "ENSG00000221680"; transcript_id "ENSE00001565388"
1	bjp	exon	193138085	193138173	2	+	.	gene_id "ENSG00000134371"; transcript_id "ENSE00003557990"
1	bjp	exon	193141850	193142066	2	+	.	gene_id "ENSG00000134371"; transcript_id "ENSE00000995910"
1	bjp	exon	193147867	193147965	2	+	.	gene_id "ENSG00000134371"; transcript_id "ENSE00000914553"
1	bjp	exon	193150304	193150382	2	+	.	gene_id "ENSG00000134371"; transcript_id "ENSE00000914555"
1	bjp	exon	193152380	193152444	2	+	.	gene_id "ENSG00000134371"; transcript_id "ENSE00002267887"
1	bjp	exon	193179045	193181682	2	-	.	gene_id "ENSG00000162630"; transcript_id "ENSE00001444493"
1	bjp	exon	193186019	193186654	2	-	.	gene_id "ENSG00000162630"; transcript_id "ENSE00001444494"
1	bjp	exon	193203795	193203852	2	+	.	gene_id "ENSG00000134371"; transcript_id "ENSE00002208937"
1	bjp	exon	193212065	193212100	2	+	.	gene_id "ENSG00000134371"; transcript_id "ENSE00002270543"
1	bjp	exon	193212390	193212477	2	+	.	gene_id "ENSG00000134371"; transcript_id "ENSE00002421874"
1	bjp	exon	193232993	193233154	2	+	.	gene_id "ENSG00000134371"; transcript_id "ENSG00000134371.2_M2"
1	bjp	exon	193236256	193236356	2	+	.	gene_id "ENSG00000134371"; transcript_id "ENSE00002310203"
1	bjp	exon	193236794	193237107	2	-	.	gene_id "ENSG00000276735"; transcript_id "ENSE00003723733"
1	bjp	exon	193249730	193249871	2	+	.	gene_id "ENSG00000134371"; transcript_id "ENSE00003639503"
1	bjp	exon	193250676	193253901	2	+	.	gene_id "ENSG00000134371"; transcript_id "ENSG00000134371.1_M3"
1	bjp	exon	193304745	193304938	2	+	.	gene_id "ENSG00000232077"; transcript_id "ENSE00001694285"
1	bjp	exon	193349133	193349275	2	+	.	gene_id "ENSG00000232077"; transcript_id "ENSE00001686443"
1	bjp	exon	193351104	193351239	2	+	.	gene_id "ENSG00000232077"; transcript_id "ENSE00001743449"
1	bjp	exon	193365648	193365953	2	+	.	gene_id "ENSG00000232077"; transcript_id "ENSE00001775112"
1	bjp	exon	193678894	193679005	2	+	.	gene_id "ENSG00000226640"; transcript_id "ENSE00001642931"
1	bjp	exon	193684246	193684711	2	-	.	gene_id "ENSG00000237011"; transcript_id "ENSE00001663220"
1	bjp	exon	193685580	193685789	2	-	.	gene_id "ENSG00000237011"; transcript_id "ENSE00001723331"
1	bjp	exon	193688256	193688429	2	-	.	gene_id "ENSG00000237011"; transcript_id "ENSE00001786943"
1	bjp	exon	193725601	193725685	2	+	.	gene_id "ENSG00000226640"; transcript_id "ENSE00001631718"
1	bjp	exon	193726832	193727035	2	+	.	gene_id "ENSG00000226640"; transcript_id "ENSE00001668153"
1	bjp	exon	193756815	193757267	2	-	.	gene_id "ENSG00000237213"; transcript_id "ENSE00001733869"
1	bjp	exon	194149473	194149856	2	+	.	gene_id "ENSG00000227240"; transcript_id "ENSE00001693608"
1	bjp	exon	194197523	194197586	2	+	.	gene_id "ENSG00000227240"; transcript_id "ENSE00001722768"
1	bjp	exon	194198311	194198694	2	+	.	gene_id "ENSG00000227240"; transcript_id "ENSE00001647852"
1	bjp	exon	194350943	194351238	2	+	.	gene_id "ENSG00000231714"; transcript_id "ENSE00001760501"
1	bjp	exon	194352283	194352426	2	+	.	gene_id "ENSG00000231714"; transcript_id "ENSE00001711683"
1	bjp	exon	194488103	194488205	2	-	.	gene_id "ENSG00000251813"; transcript_id "ENSE00002088281"
1	bjp	exon	194718795	194719236	2	+	.	gene_id "ENSG00000228167"; transcript_id "ENSE00001594928"
1	bjp	exon	196044996	196045539	2	-	.	gene_id "ENSG00000227421"; transcript_id "ENSE00001602324"
1	bjp	exon	196060997	196061073	2	-	.	gene_id "ENSG00000227421"; transcript_id "ENSE00001746900"
1	bjp	exon	196225779	196228335	2	-	.	gene_id "ENSG00000162687"; transcript_id "ENSG00000162687.1_M4"
1	bjp	exon	196235986	196236070	2	-	.	gene_id "ENSG00000162687"; transcript_id "ENSE00003511859"
1	bjp	exon	196258089	196258494	2	-	.	gene_id "ENSG00000162687"; transcript_id "ENSG00000162687.1_M2"
1	bjp	exon	196259587	196259624	2	-	.	gene_id "ENSG00000162687"; transcript_id "ENSE00002234768"
1	bjp	exon	196273468	196273488	2	-	.	gene_id "ENSG00000162687"; transcript_id "ENSE00001602978"
1	bjp	exon	196280860	196280988	2	-	.	gene_id "ENSG00000162687"; transcript_id "ENSE00003507086"
1	bjp	exon	196282273	196282356	2	-	.	gene_id "ENSG00000162687"; transcript_id "ENSE00003564818"
1	bjp	exon	196285657	196285758	2	-	.	gene_id "ENSG00000162687"; transcript_id "ENSE00003656512"
1	bjp	exon	196305234	196305345	2	-	.	gene_id "ENSG00000162687"; transcript_id "ENSE00003484018"
1	bjp	exon	196315892	196316026	2	-	.	gene_id "ENSG00000162687"; transcript_id "ENSG00000162687.2_M2"
1	bjp	exon	196317174	196317269	2	-	.	gene_id "ENSG00000162687"; transcript_id "ENSE00002406650"
1	bjp	exon	196319484	196319555	2	-	.	gene_id "ENSG00000162687"; transcript_id "ENSE00001322278"
1	bjp	exon	196326717	196326889	2	-	.	gene_id "ENSG00000162687"; transcript_id "ENSE00001315063"
1	bjp	exon	196331156	196331261	2	-	.	gene_id "ENSG00000162687"; transcript_id "ENSE00003463726"
1	bjp	exon	196333847	196334060	2	-	.	gene_id "ENSG00000162687"; transcript_id "ENSE00003596715"
1	bjp	exon	196340341	196340570	2	-	.	gene_id "ENSG00000162687"; transcript_id "ENSG00000162687.3_M2"
1	bjp	exon	196342079	196342249	2	-	.	gene_id "ENSG00000162687"; transcript_id "ENSG00000162687.4_M2"
1	bjp	exon	196343056	196343105	2	-	.	gene_id "ENSG00000162687"; transcript_id "ENSE00001851469"
1	bjp	exon	196373140	196373248	2	-	.	gene_id "ENSG00000162687"; transcript_id "ENSE00003662758"
1	bjp	exon	196398563	196398671	2	-	.	gene_id "ENSG00000162687"; transcript_id "ENSE00003708350"
1	bjp	exon	196423050	196423113	2	-	.	gene_id "ENSG00000162687"; transcript_id "ENSE00003706376"
1	bjp	exon	196425852	196425988	2	-	.	gene_id "ENSG00000162687"; transcript_id "ENSE00003703237"
1	bjp	exon	196428105	196428269	2	-	.	gene_id "ENSG00000162687"; transcript_id "ENSG00000162687.5_M2"
1	bjp	exon	196429577	196429757	2	-	.	gene_id "ENSG00000162687"; transcript_id "ENSE00003530273"
1	bjp	exon	196465293	196465387	2	-	.	gene_id "ENSG00000162687"; transcript_id "ENSE00003475966"
1	bjp	exon	196467703	196467786	2	-	.	gene_id "ENSG00000162687"; transcript_id "ENSE00003467539"
1	bjp	exon	196468994	196469068	2	-	.	gene_id "ENSG00000162687"; transcript_id "ENSE00003501867"
1	bjp	exon	196479179	196479238	2	-	.	gene_id "ENSG00000162687"; transcript_id "ENSE00003531827"
1	bjp	exon	196482331	196482379	2	-	.	gene_id "ENSG00000162687"; transcript_id "ENSE00003491711"
1	bjp	exon	196489838	196489937	2	-	.	gene_id "ENSG00000162687"; transcript_id "ENSE00003499901"
1	bjp	exon	196492262	196492341	2	-	.	gene_id "ENSG00000162687"; transcript_id "ENSE00003554376"
1	bjp	exon	196582413	196582481	2	-	.	gene_id "ENSG00000265986"; transcript_id "ENSE00002712227"
1	bjp	exon	196608215	196609225	2	-	.	gene_id "ENSG00000162687"; transcript_id "ENSG00000162687.2_M4"
1	bjp	exon	196651878	196652175	2	+	.	gene_id "ENSG00000000971"; transcript_id "ENSG00000000971.1_M3"
1	bjp	exon	196672978	196673407	2	+	.	gene_id "ENSG00000000971"; transcript_id "ENSG00000000971.1_M2"
1	bjp	exon	196673857	196673962	2	+	.	gene_id "ENSG00000000971"; transcript_id "ENSE00000791013"
1	bjp	exon	196675989	196676065	2	+	.	gene_id "ENSG00000000971"; transcript_id "ENSE00000791014"
1	bjp	exon	196676988	196679793	2	+	.	gene_id "ENSG00000000971"; transcript_id "ENSG00000000971.2_M3"
1	bjp	exon	196685064	196685237	2	+	.	gene_id "ENSG00000000971"; transcript_id "ENSE00003540360"
1	bjp	exon	196689420	196689614	2	+	.	gene_id "ENSG00000000971"; transcript_id "ENSE00003520851"
1	bjp	exon	196690063	196690239	2	+	.	gene_id "ENSG00000000971"; transcript_id "ENSE00003593237"
1	bjp	exon	196701318	196701566	2	+	.	gene_id "ENSG00000000971"; transcript_id "ENSG00000000971.2_M2"
1	bjp	exon	196713735	196713917	2	+	.	gene_id "ENSG00000000971"; transcript_id "ENSE00003512168"
1	bjp	exon	196715593	196715769	2	+	.	gene_id "ENSG00000000971"; transcript_id "ENSE00003632712"
1	bjp	exon	196725121	196725297	2	+	.	gene_id "ENSG00000000971"; transcript_id "ENSE00003476608"
1	bjp	exon	196726470	196726652	2	+	.	gene_id "ENSG00000000971"; transcript_id "ENSE00003517750"
1	bjp	exon	196726761	196726940	2	+	.	gene_id "ENSG00000000971"; transcript_id "ENSE00003527597"
1	bjp	exon	196728346	196728522	2	+	.	gene_id "ENSG00000000971"; transcript_id "ENSE00003495521"
1	bjp	exon	196736824	196737006	2	+	.	gene_id "ENSG00000000971"; transcript_id "ENSG00000000971.3_M2"
1	bjp	exon	196737475	196737660	2	+	.	gene_id "ENSG00000000971"; transcript_id "ENSE00003622108"
1	bjp	exon	196959211	196959226	2	+	.	gene_id "ENSG00000080910"; transcript_id "ENSG00000080910.2_M3"
1	bjp	exon	196994080	196994256	2	+	.	gene_id "ENSG00000134389"; transcript_id "ENSE00000914601"
1	bjp	exon	196995717	196995899	2	+	.	gene_id "ENSG00000134389"; transcript_id "ENSE00000914603"
1	bjp	exon	196996022	196996201	2	+	.	gene_id "ENSG00000134389"; transcript_id "ENSE00000914605"
1	bjp	exon	196998128	196998304	2	+	.	gene_id "ENSG00000134389"; transcript_id "ENSE00000914607"
1	bjp	exon	197002482	197002664	2	+	.	gene_id "ENSG00000134389"; transcript_id "ENSE00000914609"
1	bjp	exon	197004661	197004843	2	+	.	gene_id "ENSG00000134389"; transcript_id "ENSE00000959035"
1	bjp	exon	197008487	197009674	2	+	.	gene_id "ENSG00000134389"; transcript_id "ENSE00000959036"
1	bjp	exon	197039191	197039411	2	-	.	gene_id "ENSG00000143278"; transcript_id "ENSE00001067748"
1	bjp	exon	197040145	197040377	2	-	.	gene_id "ENSG00000143278"; transcript_id "ENSE00001941256"
1	bjp	exon	197040522	197040735	2	-	.	gene_id "ENSG00000143278"; transcript_id "ENSE00003470340"
1	bjp	exon	197050697	197050879	2	-	.	gene_id "ENSG00000143278"; transcript_id "ENSG00000143278.1_M2"
1	bjp	exon	197052634	197052834	2	-	.	gene_id "ENSG00000143278"; transcript_id "ENSE00000959017"
1	bjp	exon	197055715	197055897	2	-	.	gene_id "ENSG00000143278"; transcript_id "ENSE00000959016"
1	bjp	exon	197057013	197057198	2	-	.	gene_id "ENSG00000143278"; transcript_id "ENSE00000959015"
1	bjp	exon	197057286	197057465	2	-	.	gene_id "ENSG00000143278"; transcript_id "ENSE00000959014"
1	bjp	exon	197060366	197060542	2	-	.	gene_id "ENSG00000143278"; transcript_id "ENSE00000959013"
1	bjp	exon	197061784	197061969	2	-	.	gene_id "ENSG00000143278"; transcript_id "ENSE00000959011"
1	bjp	exon	197062857	197063057	2	-	.	gene_id "ENSG00000143278"; transcript_id "ENSE00000959010"
1	bjp	exon	197067160	197067267	2	-	.	gene_id "ENSG00000143278"; transcript_id "ENSE00001444453"
1	bjp	exon	197084128	197084426	2	-	.	gene_id "ENSG00000066279"; transcript_id "ENSG00000066279.1_M2"
1	bjp	exon	197086803	197086972	2	-	.	gene_id "ENSG00000066279"; transcript_id "ENSE00000791074"
1	bjp	exon	197088256	197088432	2	-	.	gene_id "ENSG00000066279"; transcript_id "ENSE00000791073"
1	bjp	exon	197089930	197090084	2	-	.	gene_id "ENSG00000066279"; transcript_id "ENSE00000791072"
1	bjp	exon	197090850	197091041	2	-	.	gene_id "ENSG00000066279"; transcript_id "ENSE00001278060"
1	bjp	exon	197091907	197092056	2	-	.	gene_id "ENSG00000066279"; transcript_id "ENSE00000791069"
1	bjp	exon	197093052	197093261	2	-	.	gene_id "ENSG00000066279"; transcript_id "ENSE00000468981"
1	bjp	exon	197094084	197094180	2	-	.	gene_id "ENSG00000066279"; transcript_id "ENSE00000791068"
1	bjp	exon	197095998	197096164	2	-	.	gene_id "ENSG00000066279"; transcript_id "ENSE00000999409"
1	bjp	exon	197100431	197105185	2	-	.	gene_id "ENSG00000066279"; transcript_id "ENSE00001277893"
1	bjp	exon	197117789	197117983	2	-	.	gene_id "ENSG00000066279"; transcript_id "ENSE00001067766"
1	bjp	exon	197121915	197122043	2	-	.	gene_id "ENSG00000066279"; transcript_id "ENSE00001067770"
1	bjp	exon	197122159	197122301	2	-	.	gene_id "ENSG00000066279"; transcript_id "ENSE00001067760"
1	bjp	exon	197122388	197122595	2	-	.	gene_id "ENSG00000066279"; transcript_id "ENSE00001277977"
1	bjp	exon	197124110	197124331	2	-	.	gene_id "ENSG00000066279"; transcript_id "ENSE00001277986"
1	bjp	exon	197124870	197124955	2	-	.	gene_id "ENSG00000066279"; transcript_id "ENSE00001277993"
1	bjp	exon	197125046	197125191	2	-	.	gene_id "ENSG00000066279"; transcript_id "ENSE00001067777"
1	bjp	exon	197128490	197128665	2	-	.	gene_id "ENSG00000066279"; transcript_id "ENSE00001067780"
1	bjp	exon	197129187	197129317	2	-	.	gene_id "ENSG00000066279"; transcript_id "ENSE00001067783"
1	bjp	exon	197129915	197130056	2	-	.	gene_id "ENSG00000066279"; transcript_id "ENSE00001067786"
1	bjp	exon	197132285	197132352	2	-	.	gene_id "ENSG00000066279"; transcript_id "ENSE00001067767"
1	bjp	exon	197133350	197133595	2	-	.	gene_id "ENSG00000066279"; transcript_id "ENSE00003485328"
1	bjp	exon	197135096	197135242	2	-	.	gene_id "ENSG00000066279"; transcript_id "ENSG00000066279.2_M2"
1	bjp	exon	197138748	197139307	2	-	.	gene_id "ENSG00000235748"; transcript_id "ENSE00001673179"
1	bjp	exon	197139767	197139871	2	-	.	gene_id "ENSG00000066279"; transcript_id "ENSE00001277906"
1	bjp	exon	197142331	197143810	2	-	.	gene_id "ENSG00000066279"; transcript_id "ENSE00001277916"
1	bjp	exon	197143957	197144100	2	-	.	gene_id "ENSG00000066279"; transcript_id "ENSE00001277921"
1	bjp	exon	197146141	197146694	2	-	.	gene_id "ENSG00000066279"; transcript_id "ENSE00001444450"
1	bjp	exon	197153680	197160014	2	-	.	gene_id "ENSG00000177888"; transcript_id "ENSG00000177888.1_M2"
1	bjp	exon	197172160	197172248	2	-	.	gene_id "ENSG00000177888"; transcript_id "ENSE00003466392"
1	bjp	exon	197175010	197175115	2	-	.	gene_id "ENSG00000177888"; transcript_id "ENSE00003475427"
1	bjp	exon	197175931	197176014	2	-	.	gene_id "ENSG00000177888"; transcript_id "ENSE00001882398"
1	bjp	exon	197176564	197176670	2	-	.	gene_id "ENSG00000177888"; transcript_id "ENSE00003649118"
1	bjp	exon	197178417	197178512	2	-	.	gene_id "ENSG00000177888"; transcript_id "ENSE00003573613"
1	bjp	exon	197180988	197181117	2	-	.	gene_id "ENSG00000177888"; transcript_id "ENSE00003484898"
1	bjp	exon	197188292	197188439	2	-	.	gene_id "ENSG00000177888"; transcript_id "ENSE00003535711"
1	bjp	exon	197190762	197190831	2	-	.	gene_id "ENSG00000177888"; transcript_id "ENSE00003473916"
1	bjp	exon	197191692	197191899	2	-	.	gene_id "ENSG00000177888"; transcript_id "ENSE00003551325"
1	bjp	exon	197199354	197200542	2	-	.	gene_id "ENSG00000177888"; transcript_id "ENSG00000177888.2_M2"
1	bjp	exon	197222222	197223255	2	+	.	gene_id "ENSG00000237861"; transcript_id "ENSE00001735628"
1	bjp	exon	197268204	197268482	2	+	.	gene_id "ENSG00000134376"; transcript_id "ENSG00000134376.1_M4"
1	bjp	exon	197328422	197329003	2	+	.	gene_id "ENSG00000134376"; transcript_id "ENSE00003507478"
1	bjp	exon	197344281	197344476	2	+	.	gene_id "ENSG00000134376"; transcript_id "ENSE00003519398"
1	bjp	exon	197347340	197347479	2	+	.	gene_id "ENSG00000134376"; transcript_id "ENSE00003466718"
1	bjp	exon	197356831	197358128	2	+	.	gene_id "ENSG00000134376"; transcript_id "ENSG00000134376.1_M2"
1	bjp	exon	197360349	197360479	2	+	.	gene_id "ENSG00000134376"; transcript_id "ENSE00001899914"
1	bjp	exon	197363817	197364078	2	+	.	gene_id "ENSG00000221879"; transcript_id "ENSE00001751301"
1	bjp	exon	197413829	197414000	2	+	.	gene_id "ENSG00000134376"; transcript_id "ENSE00001444425"
1	bjp	exon	197421000	197421956	2	+	.	gene_id "ENSG00000134376"; transcript_id "ENSG00000134376.2_M2"
1	bjp	exon	197422811	197422839	2	+	.	gene_id "ENSG00000134376"; transcript_id "ENSE00001938504"
1	bjp	exon	197427454	197428001	2	+	.	gene_id "ENSG00000134376"; transcript_id "ENSG00000134376.3_M2"
1	bjp	exon	197428974	197429108	2	+	.	gene_id "ENSG00000134376"; transcript_id "ENSE00002275825"
1	bjp	exon	197429449	197429614	2	+	.	gene_id "ENSG00000134376"; transcript_id "ENSE00000959565"
1	bjp	exon	197434706	197435612	2	+	.	gene_id "ENSG00000134376"; transcript_id "ENSG00000134376.4_M2"
1	bjp	exon	197437976	197438113	2	-	.	gene_id "ENSG00000230260"; transcript_id "ENSE00001770920"
1	bjp	exon	197438547	197439073	2	+	.	gene_id "ENSG00000134376"; transcript_id "ENSG00000134376.5_M2"
1	bjp	exon	197439184	197442233	2	+	.	gene_id "ENSG00000134376"; transcript_id "ENSG00000134376.1_M5"
1	bjp	exon	197442493	197444819	2	+	.	gene_id "ENSG00000134376"; transcript_id "ENSG00000134376.1_M3"
1	bjp	exon	197447429	197447469	2	-	.	gene_id "ENSG00000230260"; transcript_id "ENSE00001770940"
1	bjp	exon	197477548	197478455	2	+	.	gene_id "ENSG00000134376"; transcript_id "ENSG00000134376.2_M4"
1	bjp	exon	197511728	197511944	2	-	.	gene_id "ENSG00000213047"; transcript_id "ENSE00003518691"
1	bjp	exon	197512871	197512953	2	-	.	gene_id "ENSG00000213047"; transcript_id "ENSE00003643884"
1	bjp	exon	197539964	197540071	2	-	.	gene_id "ENSG00000213047"; transcript_id "ENSE00003493671"
1	bjp	exon	197540959	197541015	2	-	.	gene_id "ENSG00000213047"; transcript_id "ENSE00003463695"
1	bjp	exon	197545567	197545990	2	-	.	gene_id "ENSG00000213047"; transcript_id "ENSG00000213047.2_M2"
1	bjp	exon	197546733	197546773	2	-	.	gene_id "ENSG00000213047"; transcript_id "ENSE00003489714"
1	bjp	exon	197552255	197553112	2	-	.	gene_id "ENSG00000213047"; transcript_id "ENSG00000213047.3_M2"
1	bjp	exon	197583152	197583253	2	-	.	gene_id "ENSG00000213047"; transcript_id "ENSE00001300703"
1	bjp	exon	197595208	197595333	2	-	.	gene_id "ENSG00000213047"; transcript_id "ENSE00001665696"
1	bjp	exon	197605482	197607174	2	-	.	gene_id "ENSG00000213047"; transcript_id "ENSG00000213047.4_M2"
1	bjp	exon	197611931	197611976	2	-	.	gene_id "ENSG00000213047"; transcript_id "ENSE00003512318"
1	bjp	exon	197617659	197617759	2	-	.	gene_id "ENSG00000213047"; transcript_id "ENSE00003516077"
1	bjp	exon	197642711	197642821	2	-	.	gene_id "ENSG00000213047"; transcript_id "ENSG00000213047.5_M2"
1	bjp	exon	197645690	197645743	2	-	.	gene_id "ENSG00000213047"; transcript_id "ENSE00003559665"
1	bjp	exon	197647055	197647114	2	-	.	gene_id "ENSG00000213047"; transcript_id "ENSE00001444420"
1	bjp	exon	197658300	197658369	2	-	.	gene_id "ENSG00000213047"; transcript_id "ENSG00000213047.6_M2"
1	bjp	exon	197672037	197672156	2	-	.	gene_id "ENSG00000213047"; transcript_id "ENSE00003553298"
1	bjp	exon	197674120	197674169	2	-	.	gene_id "ENSG00000213047"; transcript_id "ENSE00003483417"
1	bjp	exon	197685640	197685740	2	-	.	gene_id "ENSG00000207139"; transcript_id "ENSE00001499419"
1	bjp	exon	197688760	197689076	2	+	.	gene_id "ENSG00000213046"; transcript_id "ENSE00001510312"
1	bjp	exon	197689463	197689712	2	+	.	gene_id "ENSG00000213046"; transcript_id "ENSE00001510311"
1	bjp	exon	197689848	197690627	2	+	.	gene_id "ENSG00000213046"; transcript_id "ENSE00001733833"
1	bjp	exon	197715031	197715074	2	-	.	gene_id "ENSG00000213047"; transcript_id "ENSE00003528378"
1	bjp	exon	197734009	197735635	2	-	.	gene_id "ENSG00000213047"; transcript_id "ENSG00000213047.1_M4"
1	bjp	exon	197746751	197747451	2	-	.	gene_id "ENSG00000233040"; transcript_id "ENSE00001768196"
1	bjp	exon	197757319	197757401	2	+	.	gene_id "ENSG00000224901"; transcript_id "ENSE00001677477"
1	bjp	exon	197761802	197761965	2	+	.	gene_id "ENSG00000224901"; transcript_id "ENSE00001741730"
1	bjp	exon	197772868	197772932	2	-	.	gene_id "ENSG00000213047"; transcript_id "ENSE00003604571"
1	bjp	exon	197774487	197774607	2	-	.	gene_id "ENSG00000213047"; transcript_id "ENSE00001812103"
1	bjp	exon	197775139	197775696	2	-	.	gene_id "ENSG00000213047"; transcript_id "ENSG00000213047.1_M7"
1	bjp	exon	197902647	197902913	2	+	.	gene_id "ENSG00000203724"; transcript_id "ENSG00000203724.1_M2"
1	bjp	exon	197905517	197905539	2	+	.	gene_id "ENSG00000203724"; transcript_id "ENSE00002315216"
1	bjp	exon	197905796	197905897	2	+	.	gene_id "ENSG00000203724"; transcript_id "ENSE00003472811"
1	bjp	exon	197907149	197907367	2	+	.	gene_id "ENSG00000203724"; transcript_id "ENSG00000203724.2_M2"
1	bjp	exon	197911902	197912044	2	+	.	gene_id "ENSG00000143355"; transcript_id "ENSE00003700966"
1	bjp	exon	197912130	197913180	2	+	.	gene_id "ENSG00000143355"; transcript_id "ENSG00000143355.1_M7"
1	bjp	exon	197915837	197916751	2	+	.	gene_id "ENSG00000143355"; transcript_id "ENSE00002552448"
1	bjp	exon	197917355	197917997	2	+	.	gene_id "ENSG00000143355"; transcript_id "ENSG00000143355.1_M5"
1	bjp	exon	197918316	197918766	2	+	.	gene_id "ENSG00000143355"; transcript_id "ENSE00001444406"
1	bjp	exon	197919972	197920174	2	+	.	gene_id "ENSG00000143355"; transcript_id "ENSE00000959533"
1	bjp	exon	197921304	197921659	2	+	.	gene_id "ENSG00000143355"; transcript_id "ENSE00000959534"
1	bjp	exon	197927591	197927793	2	+	.	gene_id "ENSG00000143355"; transcript_id "ENSE00000959535"
1	bjp	exon	197929002	197935478	2	+	.	gene_id "ENSG00000143355"; transcript_id "ENSG00000143355.1_M4"
1	bjp	exon	198156963	198157276	2	+	.	gene_id "ENSG00000151414"; transcript_id "ENSG00000151414.1_M4"
1	bjp	exon	198197779	198198186	2	-	.	gene_id "ENSG00000232824"; transcript_id "ENSE00001713372"
1	bjp	exon	198206874	198207224	2	+	.	gene_id "ENSG00000151414"; transcript_id "ENSE00002256122"
1	bjp	exon	198208538	198208588	2	+	.	gene_id "ENSG00000151414"; transcript_id "ENSE00001671655"
1	bjp	exon	198220799	198221110	2	+	.	gene_id "ENSG00000151414"; transcript_id "ENSG00000151414.1_M2"
1	bjp	exon	198232553	198232637	2	+	.	gene_id "ENSG00000151414"; transcript_id "ENSE00003639938"
1	bjp	exon	198245189	198245349	2	+	.	gene_id "ENSG00000151414"; transcript_id "ENSE00001734528"
1	bjp	exon	198253040	198253180	2	+	.	gene_id "ENSG00000151414"; transcript_id "ENSG00000151414.1_M3"
1	bjp	exon	198256328	198256531	2	+	.	gene_id "ENSG00000151414"; transcript_id "ENSE00001444393"
1	bjp	exon	198262575	198262637	2	+	.	gene_id "ENSG00000151414"; transcript_id "ENSG00000151414.2_M2"
1	bjp	exon	198264125	198264235	2	+	.	gene_id "ENSG00000151414"; transcript_id "ENSE00000999456"
1	bjp	exon	198277704	198278069	2	+	.	gene_id "ENSG00000151414"; transcript_id "ENSG00000151414.3_M2"
1	bjp	exon	198278954	198279061	2	+	.	gene_id "ENSG00000151414"; transcript_id "ENSE00003566226"
1	bjp	exon	198292945	198293039	2	+	.	gene_id "ENSG00000151414"; transcript_id "ENSE00003583530"
1	bjp	exon	198297127	198297240	2	+	.	gene_id "ENSG00000151414"; transcript_id "ENSE00003478699"
1	bjp	exon	198319412	198322420	2	+	.	gene_id "ENSG00000151414"; transcript_id "ENSG00000151414.2_M3"
1	bjp	exon	198523222	198523564	2	-	.	gene_id "ENSG00000151418"; transcript_id "ENSG00000151418.1_M3"
1	bjp	exon	198529081	198529181	2	-	.	gene_id "ENSG00000151418"; transcript_id "ENSE00003492293"
1	bjp	exon	198540569	198540735	2	-	.	gene_id "ENSG00000151418"; transcript_id "ENSG00000151418.2_M3"
1	bjp	exon	198540875	198540945	2	-	.	gene_id "ENSG00000151418"; transcript_id "ENSE00002246095"
1	bjp	exon	198597724	198597983	2	-	.	gene_id "ENSG00000223881"; transcript_id "ENSE00001696110"
1	bjp	exon	198598766	198598868	2	-	.	gene_id "ENSG00000223881"; transcript_id "ENSE00001613687"
1	bjp	exon	198638671	198638698	2	+	.	gene_id "ENSG00000081237"; transcript_id "ENSE00001444388"
1	bjp	exon	198639019	198639137	2	+	.	gene_id "ENSG00000081237"; transcript_id "ENSG00000081237.1_M6"
1	bjp	exon	198639162	198639341	2	+	.	gene_id "ENSG00000081237"; transcript_id "ENSG00000081237.1_M3"
1	bjp	exon	198657553	198657821	2	-	.	gene_id "ENSG00000261573"; transcript_id "ENSE00002607642"
1	bjp	exon	198660623	198660706	2	-	.	gene_id "ENSG00000261573"; transcript_id "ENSE00002609028"
1	bjp	exon	198666999	198667061	2	-	.	gene_id "ENSG00000261573"; transcript_id "ENSE00002615356"
1	bjp	exon	198679139	198679220	2	-	.	gene_id "ENSG00000236278"; transcript_id "ENSE00001593030"
1	bjp	exon	198679568	198680033	2	-	.	gene_id "ENSG00000236278"; transcript_id "ENSE00001656929"
1	bjp	exon	198692347	198693206	2	+	.	gene_id "ENSG00000081237"; transcript_id "ENSG00000081237.1_M2"
1	bjp	exon	198694018	198695171	2	+	.	gene_id "ENSG00000081237"; transcript_id "ENSE00001839694"
1	bjp	exon	198696712	198696909	2	+	.	gene_id "ENSG00000081237"; transcript_id "ENSG00000081237.2_M2"
1	bjp	exon	198699564	198700146	2	+	.	gene_id "ENSG00000081237"; transcript_id "ENSG00000081237.2_M3"
1	bjp	exon	198702387	198702530	2	+	.	gene_id "ENSG00000081237"; transcript_id "ENSE00003671199"
1	bjp	exon	198703298	198703874	2	+	.	gene_id "ENSG00000081237"; transcript_id "ENSG00000081237.3_M3"
1	bjp	exon	198704472	198704498	2	+	.	gene_id "ENSG00000081237"; transcript_id "ENSE00003144868"
1	bjp	exon	198706734	198706952	2	+	.	gene_id "ENSG00000081237"; transcript_id "ENSE00003204115"
1	bjp	exon	198708133	198708261	2	+	.	gene_id "ENSG00000081237"; transcript_id "ENSG00000081237.3_M2"
1	bjp	exon	198712790	198713072	2	+	.	gene_id "ENSG00000081237"; transcript_id "ENSG00000081237.4_M2"
1	bjp	exon	198718094	198718302	2	+	.	gene_id "ENSG00000081237"; transcript_id "ENSG00000081237.5_M2"
1	bjp	exon	198722416	198722476	2	+	.	gene_id "ENSG00000081237"; transcript_id "ENSE00003220965"
1	bjp	exon	198728340	198728448	2	+	.	gene_id "ENSG00000081237"; transcript_id "ENSE00003098735"
1	bjp	exon	198729137	198729171	2	+	.	gene_id "ENSG00000081237"; transcript_id "ENSE00003083554"
1	bjp	exon	198731617	198731726	2	+	.	gene_id "ENSG00000081237"; transcript_id "ENSE00003094512"
1	bjp	exon	198732300	198732390	2	+	.	gene_id "ENSG00000081237"; transcript_id "ENSE00002981112"
1	bjp	exon	198732480	198732556	2	+	.	gene_id "ENSG00000081237"; transcript_id "ENSE00003788019"
1	bjp	exon	198734196	198734232	2	+	.	gene_id "ENSG00000081237"; transcript_id "ENSE00003029831"
1	bjp	exon	198734328	198734425	2	+	.	gene_id "ENSG00000081237"; transcript_id "ENSE00003002248"
1	bjp	exon	198735127	198735252	2	+	.	gene_id "ENSG00000081237"; transcript_id "ENSE00003791087"
1	bjp	exon	198741869	198742026	2	+	.	gene_id "ENSG00000081237"; transcript_id "ENSE00002419276"
1	bjp	exon	198742232	198742367	2	+	.	gene_id "ENSG00000081237"; transcript_id "ENSE00002402933"
1	bjp	exon	198744054	198744203	2	+	.	gene_id "ENSG00000081237"; transcript_id "ENSE00002370838"
1	bjp	exon	198748109	198748199	2	+	.	gene_id "ENSG00000081237"; transcript_id "ENSE00002347823"
1	bjp	exon	198749416	198749549	2	+	.	gene_id "ENSG00000081237"; transcript_id "ENSE00002361018"
1	bjp	exon	198750492	198750626	2	+	.	gene_id "ENSG00000081237"; transcript_id "ENSE00002364303"
1	bjp	exon	198752249	198752371	2	+	.	gene_id "ENSG00000081237"; transcript_id "ENSE00002415158"
1	bjp	exon	198752594	198752772	2	+	.	gene_id "ENSG00000081237"; transcript_id "ENSE00002400118"
1	bjp	exon	198754269	198754404	2	+	.	gene_id "ENSG00000081237"; transcript_id "ENSE00002333846"
1	bjp	exon	198755906	198757283	2	+	.	gene_id "ENSG00000081237"; transcript_id "ENSE00001836497"
1	bjp	exon	198807493	198808243	2	-	.	gene_id "ENSG00000229989"; transcript_id "ENSG00000229989.1_M2"
1	bjp	exon	198827026	198827216	2	-	.	gene_id "ENSG00000229989"; transcript_id "ENSE00001795413"
1	bjp	exon	198858873	198858982	2	-	.	gene_id "ENSG00000207975"; transcript_id "ENSE00001500246"
1	bjp	exon	198859044	198859153	2	-	.	gene_id "ENSG00000207759"; transcript_id "ENSE00001500033"
1	bjp	exon	198898466	198900569	2	-	.	gene_id "ENSG00000229989"; transcript_id "ENSG00000229989.2_M2"
1	bjp	exon	198937226	198937429	2	-	.	gene_id "ENSG00000229989"; transcript_id "ENSG00000229989.3_M2"
1	bjp	exon	198949016	198949805	2	+	.	gene_id "ENSG00000227747"; transcript_id "ENSE00001760066"
1	bjp	exon	198983321	198983482	2	+	.	gene_id "ENSG00000225172"; transcript_id "ENSE00001677658"
1	bjp	exon	198983624	198983668	2	+	.	gene_id "ENSG00000225172"; transcript_id "ENSE00001676146"
1	bjp	exon	198984669	198985400	2	+	.	gene_id "ENSG00000225172"; transcript_id "ENSG00000225172.1_M2"
1	bjp	exon	199006040	199007429	2	-	.	gene_id "ENSG00000233410"; transcript_id "ENSE00001722178"
1	bjp	exon	199008394	199008568	2	-	.	gene_id "ENSG00000233410"; transcript_id "ENSE00001792426"
1	bjp	exon	199020818	199021037	2	-	.	gene_id "ENSG00000233410"; transcript_id "ENSE00001684183"
1	bjp	exon	199041556	199041672	2	+	.	gene_id "ENSG00000235492"; transcript_id "ENSE00001723310"
1	bjp	exon	199076524	199076735	2	+	.	gene_id "ENSG00000235492"; transcript_id "ENSE00001702638"
1	bjp	exon	199148598	199148737	2	+	.	gene_id "ENSG00000231718"; transcript_id "ENSE00001772390"
1	bjp	exon	199161423	199161485	2	+	.	gene_id "ENSG00000231718"; transcript_id "ENSE00001701666"
1	bjp	exon	199162465	199162570	2	+	.	gene_id "ENSG00000231718"; transcript_id "ENSE00001685112"
1	bjp	exon	199371877	199372297	2	+	.	gene_id "ENSG00000228190"; transcript_id "ENSE00001521337"
1	bjp	exon	199391321	199393307	2	+	.	gene_id "ENSG00000231718"; transcript_id "ENSE00001662632"
1	bjp	exon	199752491	199752890	2	+	.	gene_id "ENSG00000231984"; transcript_id "ENSE00001760539"
1	bjp	exon	199876978	199877208	2	+	.	gene_id "ENSG00000228530"; transcript_id "ENSE00001704970"
1	bjp	exon	199877539	199877558	2	+	.	gene_id "ENSG00000228530"; transcript_id "ENSE00001688359"
1	bjp	exon	199888159	199888261	2	+	.	gene_id "ENSG00000200139"; transcript_id "ENSE00001438032"
1	bjp	exon	199908921	199909648	2	+	.	gene_id "ENSG00000229747"; transcript_id "ENSE00001617679"
1	bjp	exon	200008505	200008607	2	-	.	gene_id "ENSG00000202491"; transcript_id "ENSE00001440384"
1	bjp	exon	200014689	200014795	2	-	.	gene_id "ENSG00000202329"; transcript_id "ENSE00001808089"
1	bjp	exon	200027602	200027911	2	+	.	gene_id "ENSG00000116833"; transcript_id "ENSG00000116833.1_M4"
1	bjp	exon	200029033	200029728	2	+	.	gene_id "ENSG00000116833"; transcript_id "ENSE00001873724"
1	bjp	exon	200038701	200038772	2	+	.	gene_id "ENSG00000116833"; transcript_id "ENSE00001444317"
1	bjp	exon	200039658	200039795	2	+	.	gene_id "ENSG00000116833"; transcript_id "ENSG00000116833.1_M2"
1	bjp	exon	200042825	200042965	2	+	.	gene_id "ENSG00000116833"; transcript_id "ENSE00002293626"
1	bjp	exon	200043774	200044535	2	+	.	gene_id "ENSG00000116833"; transcript_id "ENSG00000116833.1_M3"
1	bjp	exon	200045443	200045584	2	+	.	gene_id "ENSG00000116833"; transcript_id "ENSE00002429517"
1	bjp	exon	200048172	200048818	2	+	.	gene_id "ENSG00000116833"; transcript_id "ENSE00002375808"
1	bjp	exon	200054061	200054165	2	+	.	gene_id "ENSG00000252860"; transcript_id "ENSE00002089328"
1	bjp	exon	200057504	200058424	2	+	.	gene_id "ENSG00000116833"; transcript_id "ENSE00001631552"
1	bjp	exon	200111202	200111321	2	+	.	gene_id "ENSG00000116833"; transcript_id "ENSE00002365321"
1	bjp	exon	200147531	200148279	2	-	.	gene_id "ENSG00000229220"; transcript_id "ENSE00001663772"
1	bjp	exon	200173963	200177424	2	+	.	gene_id "ENSG00000116833"; transcript_id "ENSG00000116833.2_M3"
1	bjp	exon	200253419	200254071	2	-	.	gene_id "ENSG00000203721"; transcript_id "ENSE00003800417"
1	bjp	exon	200315435	200315967	2	-	.	gene_id "ENSG00000273093"; transcript_id "ENSE00003707224"
1	bjp	exon	200329161	200329677	2	+	.	gene_id "ENSG00000213045"; transcript_id "ENSE00001770826"
1	bjp	exon	200333193	200333286	2	+	.	gene_id "ENSG00000230623"; transcript_id "ENSE00003800244"
1	bjp	exon	200342544	200343410	2	-	.	gene_id "ENSG00000203721"; transcript_id "ENSG00000203721.1_M3"
1	bjp	exon	200360492	200360611	2	+	.	gene_id "ENSG00000230623"; transcript_id "ENSE00003798325"
1	bjp	exon	200363372	200363528	2	+	.	gene_id "ENSG00000230623"; transcript_id "ENSE00003797654"
1	bjp	exon	200366591	200367230	2	-	.	gene_id "ENSG00000203721"; transcript_id "ENSE00003795913"
1	bjp	exon	200368665	200368871	2	-	.	gene_id "ENSG00000203721"; transcript_id "ENSE00001444307"
1	bjp	exon	200371046	200371165	2	-	.	gene_id "ENSG00000203721"; transcript_id "ENSE00001444308"
1	bjp	exon	200373093	200373169	2	-	.	gene_id "ENSG00000203721"; transcript_id "ENSE00003701975"
1	bjp	exon	200373647	200373792	2	-	.	gene_id "ENSG00000203721"; transcript_id "ENSE00001444310"
1	bjp	exon	200374015	200374354	2	-	.	gene_id "ENSG00000203721"; transcript_id "ENSG00000203721.2_M3"
1	bjp	exon	200400582	200400705	2	-	.	gene_id "ENSG00000203721"; transcript_id "ENSE00003796583"
1	bjp	exon	200404940	200409723	2	-	.	gene_id "ENSG00000162702"; transcript_id "ENSG00000162702.1_M4"
1	bjp	exon	200409946	200410056	2	-	.	gene_id "ENSG00000162702"; transcript_id "ENSG00000162702.1_M3"
1	bjp	exon	200411800	200411962	2	+	.	gene_id "ENSG00000230623"; transcript_id "ENSG00000230623.1_M2"
1	bjp	exon	200473909	200475513	2	+	.	gene_id "ENSG00000230623"; transcript_id "ENSG00000230623.1_M3"
1	bjp	exon	200477968	200478019	2	+	.	gene_id "ENSG00000230623"; transcript_id "ENSG00000230623.2_M2"
1	bjp	exon	200478155	200478293	2	+	.	gene_id "ENSG00000230623"; transcript_id "ENSE00001737494_F2"
1	bjp	exon	200483102	200483604	2	-	.	gene_id "ENSG00000282849"; transcript_id "ENSE00003785232"
1	bjp	exon	200554468	200554606	2	-	.	gene_id "ENSG00000118193"; transcript_id "ENSE00000796389"
1	bjp	exon	200555380	200555454	2	-	.	gene_id "ENSG00000118193"; transcript_id "ENSE00000796390"
1	bjp	exon	200559330	200559452	2	-	.	gene_id "ENSG00000118193"; transcript_id "ENSE00000796391"
1	bjp	exon	200560722	200560880	2	-	.	gene_id "ENSG00000118193"; transcript_id "ENSE00000796392"
1	bjp	exon	200565069	200565253	2	-	.	gene_id "ENSG00000118193"; transcript_id "ENSE00000796393"
1	bjp	exon	200565445	200565669	2	-	.	gene_id "ENSG00000118193"; transcript_id "ENSE00000796394"
1	bjp	exon	200569911	200570005	2	-	.	gene_id "ENSG00000118193"; transcript_id "ENSE00000796395"
1	bjp	exon	200575591	200575691	2	-	.	gene_id "ENSG00000118193"; transcript_id "ENSE00000796396"
1	bjp	exon	200580254	200580383	2	-	.	gene_id "ENSG00000118193"; transcript_id "ENSE00000796397"
1	bjp	exon	200581201	200581294	2	-	.	gene_id "ENSG00000118193"; transcript_id "ENSE00000796398"
1	bjp	exon	200586101	200586227	2	-	.	gene_id "ENSG00000118193"; transcript_id "ENSE00000796399"
1	bjp	exon	200589217	200589369	2	-	.	gene_id "ENSG00000118193"; transcript_id "ENSE00000796400"
1	bjp	exon	200590125	200590272	2	-	.	gene_id "ENSG00000118193"; transcript_id "ENSE00000796401"
1	bjp	exon	200592080	200592240	2	-	.	gene_id "ENSG00000118193"; transcript_id "ENSE00000796402"
1	bjp	exon	200593667	200593769	2	-	.	gene_id "ENSG00000118193"; transcript_id "ENSE00000796403"
1	bjp	exon	200598237	200598421	2	-	.	gene_id "ENSG00000118193"; transcript_id "ENSE00000796404"
1	bjp	exon	200600050	200600113	2	-	.	gene_id "ENSG00000118193"; transcript_id "ENSE00000796405"
1	bjp	exon	200600356	200600503	2	-	.	gene_id "ENSG00000118193"; transcript_id "ENSE00000796406"
1	bjp	exon	200601896	200602068	2	-	.	gene_id "ENSG00000118193"; transcript_id "ENSE00001444294"
1	bjp	exon	200603226	200603341	2	-	.	gene_id "ENSG00000118193"; transcript_id "ENSE00001444295"
1	bjp	exon	200603839	200603955	2	-	.	gene_id "ENSG00000118193"; transcript_id "ENSE00000796409"
1	bjp	exon	200605283	200605390	2	-	.	gene_id "ENSG00000118193"; transcript_id "ENSE00000796410"
1	bjp	exon	200605864	200605894	2	-	.	gene_id "ENSG00000118193"; transcript_id "ENSE00001042854"
1	bjp	exon	200606746	200606798	2	-	.	gene_id "ENSG00000118193"; transcript_id "ENSE00000796411"
1	bjp	exon	200608830	200608928	2	-	.	gene_id "ENSG00000118193"; transcript_id "ENSE00000796412"
1	bjp	exon	200614318	200614405	2	-	.	gene_id "ENSG00000118193"; transcript_id "ENSE00000796413"
1	bjp	exon	200615355	200615609	2	-	.	gene_id "ENSG00000118193"; transcript_id "ENSE00000796414"
1	bjp	exon	200617612	200618838	2	-	.	gene_id "ENSG00000118193"; transcript_id "ENSG00000118193.2_M2"
1	bjp	exon	200620411	200620734	2	-	.	gene_id "ENSG00000118193"; transcript_id "ENSE00001444297"
1	bjp	exon	200623896	200625047	2	-	.	gene_id "ENSG00000118197"; transcript_id "ENSE00001710432"
1	bjp	exon	200640811	200641256	2	-	.	gene_id "ENSG00000118197"; transcript_id "ENSG00000118197.1_M2"
1	bjp	exon	200644039	200644517	2	-	.	gene_id "ENSG00000118197"; transcript_id "ENSG00000118197.1_M3"
1	bjp	exon	200648439	200648567	2	-	.	gene_id "ENSG00000118197"; transcript_id "ENSE00000796420"
1	bjp	exon	200649074	200649226	2	-	.	gene_id "ENSG00000118197"; transcript_id "ENSG00000118197.2_M2"
1	bjp	exon	200650425	200650676	2	-	.	gene_id "ENSG00000118197"; transcript_id "ENSG00000118197.2_M3"
1	bjp	exon	200654441	200654582	2	-	.	gene_id "ENSG00000118197"; transcript_id "ENSG00000118197.3_M2"
1	bjp	exon	200654806	200655104	2	-	.	gene_id "ENSG00000118197"; transcript_id "ENSG00000118197.4_M2"
1	bjp	exon	200659027	200659116	2	-	.	gene_id "ENSG00000118197"; transcript_id "ENSE00002284446"
1	bjp	exon	200663919	200664086	2	-	.	gene_id "ENSG00000118197"; transcript_id "ENSG00000118197.5_M2"
1	bjp	exon	200665937	200666751	2	-	.	gene_id "ENSG00000118197"; transcript_id "ENSG00000118197.6_M2"
1	bjp	exon	200669507	200669566	2	+	.	gene_id "ENSG00000260088"; transcript_id "ENSE00002576725_F1"
1	bjp	exon	200669623	200669708	2	-	.	gene_id "ENSG00000118197"; transcript_id "ENSE00001745845_F1"
1	bjp	exon	200693753	200694250	2	+	.	gene_id "ENSG00000260088"; transcript_id "ENSE00002618803"
1	bjp	exon	200739558	200739966	2	+	.	gene_id "ENSG00000118200"; transcript_id "ENSG00000118200.1_M2"
1	bjp	exon	200760839	200761098	2	+	.	gene_id "ENSG00000118200"; transcript_id "ENSE00002266145"
1	bjp	exon	200807376	200807537	2	+	.	gene_id "ENSG00000118200"; transcript_id "ENSE00002248396"
1	bjp	exon	200815561	200815644	2	+	.	gene_id "ENSG00000118200"; transcript_id "ENSE00002294548"
1	bjp	exon	200828573	200828605	2	+	.	gene_id "ENSG00000118200"; transcript_id "ENSE00001194152"
1	bjp	exon	200832108	200832341	2	+	.	gene_id "ENSG00000118200"; transcript_id "ENSG00000118200.2_M2"
1	bjp	exon	200832706	200832845	2	+	.	gene_id "ENSG00000118200"; transcript_id "ENSG00000118200.1_M3"
1	bjp	exon	200841994	200842087	2	+	.	gene_id "ENSG00000118200"; transcript_id "ENSE00002287717"
1	bjp	exon	200844782	200844869	2	+	.	gene_id "ENSG00000118200"; transcript_id "ENSE00002238336"
1	bjp	exon	200847210	200847292	2	+	.	gene_id "ENSG00000118200"; transcript_id "ENSG00000118200.3_M2"
1	bjp	exon	200847640	200847709	2	+	.	gene_id "ENSG00000118200"; transcript_id "ENSE00001194133"
1	bjp	exon	200848032	200850234	2	+	.	gene_id "ENSG00000118200"; transcript_id "ENSE00000796432"
1	bjp	exon	200852541	200852677	2	+	.	gene_id "ENSG00000118200"; transcript_id "ENSE00003574731"
1	bjp	exon	200853275	200853495	2	+	.	gene_id "ENSG00000118200"; transcript_id "ENSG00000118200.4_M2"
1	bjp	exon	200854817	200854889	2	+	.	gene_id "ENSG00000118200"; transcript_id "ENSE00000796435"
1	bjp	exon	200856010	200856125	2	+	.	gene_id "ENSG00000118200"; transcript_id "ENSG00000118200.5_M2"
1	bjp	exon	200857306	200857724	2	+	.	gene_id "ENSG00000118200"; transcript_id "ENSG00000118200.6_M2"
1	bjp	exon	200857754	200860704	2	+	.	gene_id "ENSG00000118200"; transcript_id "ENSG00000118200.2_M3"
1	bjp	exon	200872955	200874178	2	+	.	gene_id "ENSG00000170128"; transcript_id "ENSE00001159564"
1	bjp	exon	200891048	200891701	2	+	.	gene_id "ENSG00000163362"; transcript_id "ENSG00000163362.1_M3"
1	bjp	exon	200894821	200895087	2	+	.	gene_id "ENSG00000163362"; transcript_id "ENSE00001649654"
1	bjp	exon	200898307	200898455	2	+	.	gene_id "ENSG00000163362"; transcript_id "ENSG00000163362.1_M2"
1	bjp	exon	200899473	200899597	2	+	.	gene_id "ENSG00000163362"; transcript_id "ENSG00000163362.2_M2"
1	bjp	exon	200900104	200900220	2	+	.	gene_id "ENSG00000163362"; transcript_id "ENSE00002152049"
1	bjp	exon	200900937	200901159	2	+	.	gene_id "ENSG00000163362"; transcript_id "ENSG00000163362.3_M2"
1	bjp	exon	200902952	200903100	2	+	.	gene_id "ENSG00000163362"; transcript_id "ENSE00002163659"
1	bjp	exon	200906192	200906495	2	+	.	gene_id "ENSG00000163362"; transcript_id "ENSE00002154966"
1	bjp	exon	200907834	200907887	2	+	.	gene_id "ENSG00000163362"; transcript_id "ENSE00003497734"
1	bjp	exon	200908116	200908162	2	+	.	gene_id "ENSG00000163362"; transcript_id "ENSE00002198837"
1	bjp	exon	200908730	200908940	2	+	.	gene_id "ENSG00000163362"; transcript_id "ENSE00003477520"
1	bjp	exon	200909224	200909397	2	+	.	gene_id "ENSG00000163362"; transcript_id "ENSE00003558809"
1	bjp	exon	200911453	200912137	2	+	.	gene_id "ENSG00000163362"; transcript_id "ENSG00000163362.2_M3"
1	bjp	exon	200917460	200917547	2	+	.	gene_id "ENSG00000233217"; transcript_id "ENSE00003796408"
1	bjp	exon	200920455	200920519	2	+	.	gene_id "ENSG00000233217"; transcript_id "ENSE00003794531"
1	bjp	exon	200920994	200921116	2	+	.	gene_id "ENSG00000233217"; transcript_id "ENSE00001614099"
1	bjp	exon	200921260	200921339	2	+	.	gene_id "ENSG00000233217"; transcript_id "ENSE00001720051"
1	bjp	exon	200921736	200921861	2	+	.	gene_id "ENSG00000233217"; transcript_id "ENSE00003794191"
1	bjp	exon	200922675	200922761	2	+	.	gene_id "ENSG00000233217"; transcript_id "ENSG00000233217.1_M2"
1	bjp	exon	200928232	200928421	2	+	.	gene_id "ENSG00000233217"; transcript_id "ENSG00000233217.2_M2"
1	bjp	exon	200928929	200929064	2	+	.	gene_id "ENSG00000233217"; transcript_id "ENSE00001681438"
1	bjp	exon	200929890	200929978	2	+	.	gene_id "ENSG00000233217"; transcript_id "ENSE00003800360"
1	bjp	exon	200932269	200932418	2	+	.	gene_id "ENSG00000233217"; transcript_id "ENSE00001671553"
1	bjp	exon	200933345	200933447	2	-	.	gene_id "ENSG00000201032"; transcript_id "ENSE00001808095"
1	bjp	exon	200948092	200948236	2	+	.	gene_id "ENSG00000233217"; transcript_id "ENSE00001621942"
1	bjp	exon	200948697	200948872	2	+	.	gene_id "ENSG00000233217"; transcript_id "ENSE00001774039"
1	bjp	exon	200949524	200949661	2	+	.	gene_id "ENSG00000233217"; transcript_id "ENSE00001616359"
1	bjp	exon	200949759	200949874	2	+	.	gene_id "ENSG00000233217"; transcript_id "ENSE00001667423"
1	bjp	exon	200957299	200957439	2	+	.	gene_id "ENSG00000233217"; transcript_id "ENSE00001695023"
1	bjp	exon	200957707	200957826	2	+	.	gene_id "ENSG00000233217"; transcript_id "ENSE00003799452"
1	bjp	exon	200958023	200958199	2	+	.	gene_id "ENSG00000233217"; transcript_id "ENSE00001746037"
1	bjp	exon	200958829	200959038	2	+	.	gene_id "ENSG00000233217"; transcript_id "ENSG00000233217.4_M2"
1	bjp	exon	200960332	200960433	2	+	.	gene_id "ENSG00000233217"; transcript_id "ENSE00001655341"
1	bjp	exon	200965031	200965133	2	+	.	gene_id "ENSG00000233217"; transcript_id "ENSE00001639907"
1	bjp	exon	200965710	200965769	2	+	.	gene_id "ENSG00000233217"; transcript_id "ENSE00001718015"
1	bjp	exon	200966385	200966668	2	+	.	gene_id "ENSG00000233217"; transcript_id "ENSG00000233217.5_M2"
1	bjp	exon	200969390	200974194	2	-	.	gene_id "ENSG00000116852"; transcript_id "ENSG00000116852.1_M3"
1	bjp	exon	200974714	200974913	2	-	.	gene_id "ENSG00000116852"; transcript_id "ENSE00001073832"
1	bjp	exon	200975499	200975669	2	-	.	gene_id "ENSG00000116852"; transcript_id "ENSE00001073833"
1	bjp	exon	200976776	200976893	2	-	.	gene_id "ENSG00000116852"; transcript_id "ENSE00001073830"
1	bjp	exon	200977212	200977376	2	-	.	gene_id "ENSG00000116852"; transcript_id "ENSE00001073838"
1	bjp	exon	200979535	200979715	2	-	.	gene_id "ENSG00000116852"; transcript_id "ENSE00001073837"
1	bjp	exon	200980960	200981096	2	-	.	gene_id "ENSG00000116852"; transcript_id "ENSE00001073836"
1	bjp	exon	200983056	200983094	2	-	.	gene_id "ENSG00000116852"; transcript_id "ENSE00001817533"
1	bjp	exon	200984859	200984972	2	-	.	gene_id "ENSG00000116852"; transcript_id "ENSE00000796442"
1	bjp	exon	200986844	200986918	2	-	.	gene_id "ENSG00000116852"; transcript_id "ENSE00001139205"
1	bjp	exon	200986996	200987201	2	-	.	gene_id "ENSG00000116852"; transcript_id "ENSE00000796444"
1	bjp	exon	200988296	200988353	2	-	.	gene_id "ENSG00000116852"; transcript_id "ENSE00000796445"
1	bjp	exon	200988493	200988544	2	-	.	gene_id "ENSG00000116852"; transcript_id "ENSE00000522216"
1	bjp	exon	200988766	200988931	2	-	.	gene_id "ENSG00000116852"; transcript_id "ENSE00000522214"
1	bjp	exon	200989942	200990043	2	-	.	gene_id "ENSG00000116852"; transcript_id "ENSE00000791207"
1	bjp	exon	200990138	200990332	2	-	.	gene_id "ENSG00000116852"; transcript_id "ENSE00000796446"
1	bjp	exon	200990576	200990723	2	-	.	gene_id "ENSG00000116852"; transcript_id "ENSE00000796447"
1	bjp	exon	200990917	200991149	2	-	.	gene_id "ENSG00000116852"; transcript_id "ENSE00001073963"
1	bjp	exon	200991657	200991725	2	-	.	gene_id "ENSG00000116852"; transcript_id "ENSE00001444264"
1	bjp	exon	200992282	200992389	2	-	.	gene_id "ENSG00000116852"; transcript_id "ENSE00001444265"
1	bjp	exon	200996196	200996395	2	-	.	gene_id "ENSG00000116852"; transcript_id "ENSE00001444266"
1	bjp	exon	200998384	200998575	2	-	.	gene_id "ENSG00000116852"; transcript_id "ENSE00001444268"
1	bjp	exon	200999349	200999466	2	-	.	gene_id "ENSG00000116852"; transcript_id "ENSE00001444269"
1	bjp	exon	200999883	200999964	2	-	.	gene_id "ENSG00000116852"; transcript_id "ENSE00001444270"
1	bjp	exon	201000390	201000608	2	-	.	gene_id "ENSG00000116852"; transcript_id "ENSE00001304748"
1	bjp	exon	201000717	201000780	2	-	.	gene_id "ENSG00000116852"; transcript_id "ENSE00001324327"
1	bjp	exon	201001407	201003781	2	-	.	gene_id "ENSG00000116852"; transcript_id "ENSG00000116852.2_M3"
1	bjp	exon	201004340	201004455	2	-	.	gene_id "ENSG00000116852"; transcript_id "ENSE00003668463"
1	bjp	exon	201004541	201004933	2	-	.	gene_id "ENSG00000116852"; transcript_id "ENSG00000116852.1_M2"
1	bjp	exon	201005308	201005442	2	-	.	gene_id "ENSG00000116852"; transcript_id "ENSE00003524338"
1	bjp	exon	201005545	201005694	2	-	.	gene_id "ENSG00000116852"; transcript_id "ENSG00000116852.2_M2"
1	bjp	exon	201008769	201008951	2	-	.	gene_id "ENSG00000116852"; transcript_id "ENSE00001295045"
1	bjp	exon	201009266	201009488	2	-	.	gene_id "ENSG00000116852"; transcript_id "ENSE00001373994"
1	bjp	exon	201023343	201023700	2	-	.	gene_id "ENSG00000116852"; transcript_id "ENSG00000116852.3_M2"
1	bjp	exon	201023949	201024085	2	+	.	gene_id "ENSG00000229191"; transcript_id "ENSG00000229191.1_M2"
1	bjp	exon	201025422	201028792	2	+	.	gene_id "ENSG00000229191"; transcript_id "ENSG00000229191.2_M2"
1	bjp	exon	201031136	201031231	2	+	.	gene_id "ENSG00000234132"; transcript_id "ENSE00003715224"
1	bjp	exon	201035052	201035123	2	+	.	gene_id "ENSG00000234132"; transcript_id "ENSG00000234132.1_M2"
1	bjp	exon	201036288	201036675	2	+	.	gene_id "ENSG00000234132"; transcript_id "ENSG00000234132.2_M2"
1	bjp	exon	201039512	201040082	2	-	.	gene_id "ENSG00000081248"; transcript_id "ENSG00000081248.1_M2"
1	bjp	exon	201040231	201040374	2	-	.	gene_id "ENSG00000081248"; transcript_id "ENSE00000791224"
1	bjp	exon	201040622	201040713	2	-	.	gene_id "ENSG00000081248"; transcript_id "ENSE00001074038"
1	bjp	exon	201041504	201041589	2	-	.	gene_id "ENSG00000081248"; transcript_id "ENSE00001074012"
1	bjp	exon	201041855	201041933	2	+	.	gene_id "ENSG00000234132"; transcript_id "ENSE00001806247"
1	bjp	exon	201042855	201043073	2	+	.	gene_id "ENSG00000234132"; transcript_id "ENSE00001621132"
1	bjp	exon	201043281	201043531	2	-	.	gene_id "ENSG00000081248"; transcript_id "ENSE00000914678"
1	bjp	exon	201044328	201044456	2	-	.	gene_id "ENSG00000081248"; transcript_id "ENSE00000791228"
1	bjp	exon	201047115	201047239	2	-	.	gene_id "ENSG00000081248"; transcript_id "ENSE00000914688"
1	bjp	exon	201047525	201047626	2	-	.	gene_id "ENSG00000081248"; transcript_id "ENSE00001772983"
1	bjp	exon	201048582	201048684	2	-	.	gene_id "ENSG00000081248"; transcript_id "ENSE00001667889"
1	bjp	exon	201049003	201049099	2	-	.	gene_id "ENSG00000081248"; transcript_id "ENSE00001724912"
1	bjp	exon	201050389	201050516	2	-	.	gene_id "ENSG00000081248"; transcript_id "ENSE00000522341"
1	bjp	exon	201050984	201051143	2	-	.	gene_id "ENSG00000081248"; transcript_id "ENSE00000914730"
1	bjp	exon	201052557	201052648	2	-	.	gene_id "ENSG00000081248"; transcript_id "ENSE00001436614"
1	bjp	exon	201053209	201053274	2	-	.	gene_id "ENSG00000081248"; transcript_id "ENSE00002405307"
1	bjp	exon	201053459	201053587	2	-	.	gene_id "ENSG00000081248"; transcript_id "ENSE00000914754"
1	bjp	exon	201054505	201054561	2	-	.	gene_id "ENSG00000081248"; transcript_id "ENSE00000791239"
1	bjp	exon	201058408	201058491	2	-	.	gene_id "ENSG00000081248"; transcript_id "ENSE00000522305"
1	bjp	exon	201059189	201059299	2	-	.	gene_id "ENSG00000081248"; transcript_id "ENSE00000791241"
1	bjp	exon	201060658	201060816	2	-	.	gene_id "ENSG00000081248"; transcript_id "ENSE00000914787"
1	bjp	exon	201061267	201061468	2	-	.	gene_id "ENSG00000081248"; transcript_id "ENSE00002380573"
1	bjp	exon	201061944	201062090	2	-	.	gene_id "ENSG00000081248"; transcript_id "ENSE00001074041"
1	bjp	exon	201062462	201062514	2	-	.	gene_id "ENSG00000081248"; transcript_id "ENSE00001074042"
1	bjp	exon	201065838	201065945	2	-	.	gene_id "ENSG00000081248"; transcript_id "ENSE00002414648"
1	bjp	exon	201066229	201066316	2	-	.	gene_id "ENSG00000081248"; transcript_id "ENSE00001074035"
1	bjp	exon	201066887	201066993	2	-	.	gene_id "ENSG00000081248"; transcript_id "ENSE00001074049"
1	bjp	exon	201069137	201069196	2	-	.	gene_id "ENSG00000081248"; transcript_id "ENSE00000791281"
1	bjp	exon	201069472	201069601	2	-	.	gene_id "ENSG00000081248"; transcript_id "ENSE00001274424"
1	bjp	exon	201070272	201070404	2	-	.	gene_id "ENSG00000081248"; transcript_id "ENSE00000914853"
1	bjp	exon	201072755	201072824	2	-	.	gene_id "ENSG00000081248"; transcript_id "ENSE00000914856"
1	bjp	exon	201073549	201073642	2	-	.	gene_id "ENSG00000081248"; transcript_id "ENSE00000791290"
1	bjp	exon	201074506	201074620	2	-	.	gene_id "ENSG00000081248"; transcript_id "ENSE00000914869"
1	bjp	exon	201075495	201075615	2	-	.	gene_id "ENSG00000081248"; transcript_id "ENSE00000914881"
1	bjp	exon	201076920	201077127	2	-	.	gene_id "ENSG00000081248"; transcript_id "ENSE00000914887"
1	bjp	exon	201077879	201078104	2	-	.	gene_id "ENSG00000081248"; transcript_id "ENSE00000522534"
1	bjp	exon	201083162	201083322	2	-	.	gene_id "ENSG00000081248"; transcript_id "ENSE00000914906"
1	bjp	exon	201084950	201085031	2	-	.	gene_id "ENSG00000081248"; transcript_id "ENSE00000791306"
1	bjp	exon	201085436	201085581	2	-	.	gene_id "ENSG00000081248"; transcript_id "ENSE00000914916"
1	bjp	exon	201087826	201087929	2	-	.	gene_id "ENSG00000081248"; transcript_id "ENSE00000791313"
1	bjp	exon	201089258	201089463	2	-	.	gene_id "ENSG00000081248"; transcript_id "ENSE00000914933"
1	bjp	exon	201091640	201091792	2	-	.	gene_id "ENSG00000081248"; transcript_id "ENSE00000914934"
1	bjp	exon	201091972	201092114	2	-	.	gene_id "ENSG00000081248"; transcript_id "ENSE00001274498"
1	bjp	exon	201093882	201094021	2	-	.	gene_id "ENSG00000081248"; transcript_id "ENSE00000914952"
1	bjp	exon	201110164	201110269	2	-	.	gene_id "ENSG00000081248"; transcript_id "ENSE00000914956"
1	bjp	exon	201112188	201112566	2	-	.	gene_id "ENSG00000081248"; transcript_id "ENSG00000081248.2_M2"
1	bjp	exon	201113953	201115877	2	-	.	gene_id "ENSG00000232237"; transcript_id "ENSG00000232237.1_M2"
1	bjp	exon	201127084	201127184	2	-	.	gene_id "ENSG00000232237"; transcript_id "ENSE00001662950"
1	bjp	exon	201134772	201135815	2	-	.	gene_id "ENSG00000116857"; transcript_id "ENSG00000116857.1_M7"
1	bjp	exon	201143820	201145668	2	-	.	gene_id "ENSG00000116857"; transcript_id "ENSG00000116857.1_M3"
1	bjp	exon	201146740	201146869	2	-	.	gene_id "ENSG00000116857"; transcript_id "ENSG00000116857.2_M3"
1	bjp	exon	201151761	201151852	2	-	.	gene_id "ENSG00000116857"; transcript_id "ENSE00003702534"
1	bjp	exon	201153783	201154440	2	-	.	gene_id "ENSG00000116857"; transcript_id "ENSG00000116857.1_M9"
1	bjp	exon	201154445	201154501	2	-	.	gene_id "ENSG00000116857"; transcript_id "ENSG00000116857.3_M3"
1	bjp	exon	201171490	201171574	2	-	.	gene_id "ENSG00000116857"; transcript_id "ENSE00001427217"
1	bjp	exon	201190825	201190907	2	+	.	gene_id "ENSG00000163395"; transcript_id "ENSE00001655562"
1	bjp	exon	201193247	201193300	2	+	.	gene_id "ENSG00000163395"; transcript_id "ENSE00003729169"
1	bjp	exon	201194154	201194273	2	+	.	gene_id "ENSG00000163395"; transcript_id "ENSE00003735447"
1	bjp	exon	201195839	201195978	2	+	.	gene_id "ENSG00000163395"; transcript_id "ENSE00003746968"
1	bjp	exon	201197218	201197317	2	+	.	gene_id "ENSG00000163395"; transcript_id "ENSE00003728565"
1	bjp	exon	201199334	201199378	2	+	.	gene_id "ENSG00000163395"; transcript_id "ENSE00003727529"
1	bjp	exon	201199609	201199654	2	+	.	gene_id "ENSG00000163395"; transcript_id "ENSE00003736930"
1	bjp	exon	201200237	201200411	2	+	.	gene_id "ENSG00000163395"; transcript_id "ENSE00003718291"
1	bjp	exon	201201719	201201832	2	+	.	gene_id "ENSG00000163395"; transcript_id "ENSE00003738745"
1	bjp	exon	201203738	201203906	2	+	.	gene_id "ENSG00000163395"; transcript_id "ENSE00003725291"
1	bjp	exon	201205082	201205354	2	+	.	gene_id "ENSG00000163395"; transcript_id "ENSE00003540647"
1	bjp	exon	201214177	201214301	2	+	.	gene_id "ENSG00000163395"; transcript_id "ENSE00003553285"
1	bjp	exon	201215013	201215154	2	+	.	gene_id "ENSG00000163395"; transcript_id "ENSE00003465531"
1	bjp	exon	201215539	201216144	2	+	.	gene_id "ENSG00000163395"; transcript_id "ENSG00000163395.1_M4"
1	bjp	exon	201216454	201216753	2	+	.	gene_id "ENSG00000163395"; transcript_id "ENSE00003490815"
1	bjp	exon	201217287	201217460	2	+	.	gene_id "ENSG00000163395"; transcript_id "ENSE00003563265"
1	bjp	exon	201218530	201218658	2	+	.	gene_id "ENSG00000163395"; transcript_id "ENSE00003519041"
1	bjp	exon	201221444	201221746	2	+	.	gene_id "ENSG00000163395"; transcript_id "ENSE00003506676"
1	bjp	exon	201222113	201222425	2	-	.	gene_id "ENSG00000229821"; transcript_id "ENSE00001743526"
1	bjp	exon	201222666	201222738	2	-	.	gene_id "ENSG00000229821"; transcript_id "ENSE00001801176_F1"
1	bjp	exon	201222828	201223123	2	-	.	gene_id "ENSG00000229821"; transcript_id "ENSE00001801176_F2"
1	bjp	exon	201224679	201224874	2	+	.	gene_id "ENSG00000163395"; transcript_id "ENSE00003473495"
1	bjp	exon	201225824	201226123	2	+	.	gene_id "ENSG00000163395"; transcript_id "ENSE00003517678"
1	bjp	exon	201226882	201227208	2	+	.	gene_id "ENSG00000163395"; transcript_id "ENSE00003468111"
1	bjp	exon	201228386	201228952	2	+	.	gene_id "ENSG00000163395"; transcript_id "ENSG00000163395.1_M2"
1	bjp	exon	201283452	201283904	2	+	.	gene_id "ENSG00000081277"; transcript_id "ENSG00000081277.1_M2"
1	bjp	exon	201293942	201294045	2	+	.	gene_id "ENSG00000081277"; transcript_id "ENSE00000791344"
1	bjp	exon	201313166	201313560	2	+	.	gene_id "ENSG00000081277"; transcript_id "ENSE00000791345"
1	bjp	exon	201316192	201316234	2	+	.	gene_id "ENSG00000081277"; transcript_id "ENSE00001890051"
1	bjp	exon	201316553	201316697	2	+	.	gene_id "ENSG00000081277"; transcript_id "ENSE00003646474"
1	bjp	exon	201317572	201317779	2	+	.	gene_id "ENSG00000081277"; transcript_id "ENSE00003508674"
1	bjp	exon	201318618	201318795	2	+	.	gene_id "ENSG00000081277"; transcript_id "ENSE00003470076"
1	bjp	exon	201319816	201320172	2	+	.	gene_id "ENSG00000081277"; transcript_id "ENSG00000081277.2_M2"
1	bjp	exon	201320267	201320381	2	+	.	gene_id "ENSG00000081277"; transcript_id "ENSE00000791350"
1	bjp	exon	201321978	201322133	2	+	.	gene_id "ENSG00000081277"; transcript_id "ENSE00000791351"
1	bjp	exon	201323013	201323189	2	+	.	gene_id "ENSG00000081277"; transcript_id "ENSE00000791353"
1	bjp	exon	201324428	201324581	2	+	.	gene_id "ENSG00000081277"; transcript_id "ENSE00000523184"
1	bjp	exon	201325754	201325838	2	+	.	gene_id "ENSG00000081277"; transcript_id "ENSE00000791356"
1	bjp	exon	201328335	201328868	2	+	.	gene_id "ENSG00000081277"; transcript_id "ENSG00000081277.1_M3"
1	bjp	exon	201330074	201332993	2	+	.	gene_id "ENSG00000081277"; transcript_id "ENSG00000081277.3_M2"
1	bjp	exon	201359008	201359255	2	-	.	gene_id "ENSG00000118194"; transcript_id "ENSG00000118194.1_M7"
1	bjp	exon	201359623	201359663	2	-	.	gene_id "ENSG00000118194"; transcript_id "ENSE00003490622"
1	bjp	exon	201360453	201361369	2	-	.	gene_id "ENSG00000118194"; transcript_id "ENSG00000118194.1_M5"
1	bjp	exon	201361913	201362034	2	-	.	gene_id "ENSG00000118194"; transcript_id "ENSG00000118194.1_M3"
1	bjp	exon	201362386	201362394	2	-	.	gene_id "ENSG00000118194"; transcript_id "ENSG00000118194.1_M2"
1	bjp	exon	201363296	201364375	2	-	.	gene_id "ENSG00000118194"; transcript_id "ENSG00000118194.2_M7"
1	bjp	exon	201365191	201365307	2	-	.	gene_id "ENSG00000118194"; transcript_id "ENSG00000118194.2_M3"
1	bjp	exon	201365610	201366966	2	-	.	gene_id "ENSG00000118194"; transcript_id "ENSG00000118194.1_M6"
1	bjp	exon	201367143	201367808	2	-	.	gene_id "ENSG00000118194"; transcript_id "ENSG00000118194.2_M5"
1	bjp	exon	201368162	201368314	2	-	.	gene_id "ENSG00000118194"; transcript_id "ENSG00000118194.2_M2"
1	bjp	exon	201369816	201369845	2	-	.	gene_id "ENSG00000118194"; transcript_id "ENSE00001192286"
1	bjp	exon	201372027	201372155	2	-	.	gene_id "ENSG00000118194"; transcript_id "ENSG00000118194.1_M4"
1	bjp	exon	201373119	201373243	2	-	.	gene_id "ENSG00000118194"; transcript_id "ENSG00000118194.1_M10"
1	bjp	exon	201373269	201375368	2	-	.	gene_id "ENSG00000118194"; transcript_id "ENSG00000118194.3_M3"
1	bjp	exon	201377679	201377762	2	-	.	gene_id "ENSG00000118194"; transcript_id "ENSG00000118194.4_M3"
1	bjp	exon	201380838	201381893	2	-	.	gene_id "ENSG00000159166"; transcript_id "ENSG00000159166.1_M2"
1	bjp	exon	201382252	201382326	2	-	.	gene_id "ENSG00000159166"; transcript_id "ENSG00000159166.2_M2"
1	bjp	exon	201382653	201382805	2	-	.	gene_id "ENSG00000159166"; transcript_id "ENSG00000159166.1_M3"
1	bjp	exon	201383074	201383211	2	-	.	gene_id "ENSG00000159166"; transcript_id "ENSG00000159166.3_M2"
1	bjp	exon	201383317	201383573	2	-	.	gene_id "ENSG00000159166"; transcript_id "ENSG00000159166.4_M2"
1	bjp	exon	201384792	201384835	2	-	.	gene_id "ENSG00000159166"; transcript_id "ENSE00001043690"
1	bjp	exon	201385701	201385805	2	-	.	gene_id "ENSG00000159166"; transcript_id "ENSG00000159166.5_M2"
1	bjp	exon	201386335	201387178	2	-	.	gene_id "ENSG00000159166"; transcript_id "ENSG00000159166.1_M4"
1	bjp	exon	201389160	201389303	2	-	.	gene_id "ENSG00000159166"; transcript_id "ENSE00001192656"
1	bjp	exon	201391078	201391195	2	-	.	gene_id "ENSG00000159166"; transcript_id "ENSE00003775552"
1	bjp	exon	201397228	201397316	2	-	.	gene_id "ENSG00000159166"; transcript_id "ENSE00003778283"
1	bjp	exon	201399269	201399608	2	-	.	gene_id "ENSG00000159166"; transcript_id "ENSG00000159166.2_M3"
1	bjp	exon	201399633	201399790	2	+	.	gene_id "ENSG00000282221"; transcript_id "ENSE00003778737"
1	bjp	exon	201400793	201401190	2	+	.	gene_id "ENSG00000282221"; transcript_id "ENSE00003777446"
1	bjp	exon	201409857	201410435	2	-	.	gene_id "ENSG00000159173"; transcript_id "ENSG00000159173.1_M3"
1	bjp	exon	201411357	201411533	2	-	.	gene_id "ENSG00000159173"; transcript_id "ENSG00000159173.1_M2"
1	bjp	exon	201413032	201413121	2	-	.	gene_id "ENSG00000159173"; transcript_id "ENSG00000159173.2_M2"
1	bjp	exon	201414518	201414649	2	-	.	gene_id "ENSG00000159173"; transcript_id "ENSE00003471139"
1	bjp	exon	201415213	201415258	2	-	.	gene_id "ENSG00000159173"; transcript_id "ENSG00000159173.3_M2"
1	bjp	exon	201417747	201417812	2	-	.	gene_id "ENSG00000159173"; transcript_id "ENSG00000159173.4_M2"
1	bjp	exon	201421673	201421746	2	-	.	gene_id "ENSG00000159173"; transcript_id "ENSG00000159173.2_M3"
1	bjp	exon	201422019	201422167	2	-	.	gene_id "ENSG00000159173"; transcript_id "ENSG00000159173.5_M2"
1	bjp	exon	201427175	201427293	2	-	.	gene_id "ENSG00000159173"; transcript_id "ENSE00001444164"
1	bjp	exon	201428838	201428974	2	-	.	gene_id "ENSG00000159173"; transcript_id "ENSE00001444165_F1"
1	bjp	exon	201429275	201429361	2	+	.	gene_id "ENSG00000227048"; transcript_id "ENSE00001715346_F1"
1	bjp	exon	201429699	201429866	2	-	.	gene_id "ENSG00000159173"; transcript_id "ENSE00001444166"
1	bjp	exon	201464895	201465060	2	-	.	gene_id "ENSG00000174307"; transcript_id "ENSE00001444157_F1"
1	bjp	exon	201465147	201466178	2	-	.	gene_id "ENSG00000174307"; transcript_id "ENSG00000174307.1_M4"
1	bjp	exon	201466311	201466657	2	-	.	gene_id "ENSG00000174307"; transcript_id "ENSE00001820952"
1	bjp	exon	201468341	201469237	2	-	.	gene_id "ENSG00000174307"; transcript_id "ENSG00000174307.2_M4"
1	bjp	exon	201483530	201484789	2	-	.	gene_id "ENSG00000159176"; transcript_id "ENSG00000159176.1_M10"
1	bjp	exon	201485283	201492901	2	-	.	gene_id "ENSG00000159176"; transcript_id "ENSG00000159176.1_M13"
1	bjp	exon	201495599	201496304	2	-	.	gene_id "ENSG00000159176"; transcript_id "ENSG00000159176.1_M6"
1	bjp	exon	201496422	201496573	2	-	.	gene_id "ENSG00000159176"; transcript_id "ENSE00002170331"
1	bjp	exon	201506622	201506839	2	-	.	gene_id "ENSG00000159176"; transcript_id "ENSG00000159176.1_M2"
1	bjp	exon	201507070	201507240	2	-	.	gene_id "ENSG00000159176"; transcript_id "ENSG00000159176.1_M5"
1	bjp	exon	201507413	201507419	2	+	.	gene_id "ENSG00000224536"; transcript_id "ENSE00001791096_F1"
1	bjp	exon	201509437	201509456	2	-	.	gene_id "ENSG00000159176"; transcript_id "ENSE00001444148"
1	bjp	exon	201520550	201520650	2	+	.	gene_id "ENSG00000223396"; transcript_id "ENSE00001691355_F2"
1	bjp	exon	201530094	201530474	2	+	.	gene_id "ENSG00000223396"; transcript_id "ENSE00001441224"
1	bjp	exon	201533448	201534784	2	+	.	gene_id "ENSG00000224536"; transcript_id "ENSE00001633240"
1	bjp	exon	201622885	201623610	2	+	.	gene_id "ENSG00000134369"; transcript_id "ENSG00000134369.1_M3"
1	bjp	exon	201629404	201629540	2	+	.	gene_id "ENSG00000134369"; transcript_id "ENSG00000134369.1_M2"
1	bjp	exon	201648249	201649425	2	+	.	gene_id "ENSG00000134369"; transcript_id "ENSG00000134369.2_M2"
1	bjp	exon	201673105	201673366	2	-	.	gene_id "ENSG00000236390"; transcript_id "ENSE00001743640"
1	bjp	exon	201673828	201674144	2	-	.	gene_id "ENSG00000236390"; transcript_id "ENSE00001618953"
1	bjp	exon	201688259	201688413	2	-	.	gene_id "ENSG00000231871"; transcript_id "ENSE00001646489"
1	bjp	exon	201712817	201712919	2	+	.	gene_id "ENSG00000134369"; transcript_id "ENSE00002351889"
1	bjp	exon	201718390	201718755	2	+	.	gene_id "ENSG00000134369"; transcript_id "ENSE00002375869"
1	bjp	exon	201719508	201719627	2	+	.	gene_id "ENSG00000264802"; transcript_id "ENSE00002695312"
1	bjp	exon	201723294	201724915	2	-	.	gene_id "ENSG00000235121"; transcript_id "ENSE00001593791"
1	bjp	exon	201737320	201737506	2	-	.	gene_id "ENSG00000235121"; transcript_id "ENSE00001772799"
1	bjp	exon	201739317	201739844	2	+	.	gene_id "ENSG00000134369"; transcript_id "ENSE00001845669"
1	bjp	exon	201739868	201740076	2	+	.	gene_id "ENSG00000134369"; transcript_id "ENSE00002688717"
1	bjp	exon	201780421	201780559	2	+	.	gene_id "ENSG00000134369"; transcript_id "ENSG00000134369.3_M2"
1	bjp	exon	201781012	201781309	2	+	.	gene_id "ENSG00000134369"; transcript_id "ENSE00003518185"
1	bjp	exon	201782176	201782869	2	+	.	gene_id "ENSG00000134369"; transcript_id "ENSG00000134369.4_M2"
1	bjp	exon	201783406	201783852	2	+	.	gene_id "ENSG00000134369"; transcript_id "ENSE00003563089"
1	bjp	exon	201785310	201785351	2	+	.	gene_id "ENSG00000134369"; transcript_id "ENSE00003463171"
1	bjp	exon	201786429	201786577	2	+	.	gene_id "ENSG00000134369"; transcript_id "ENSG00000134369.2_M3"
1	bjp	exon	201787653	201787768	2	+	.	gene_id "ENSG00000134369"; transcript_id "ENSE00001889195"
1	bjp	exon	201788468	201788638	2	+	.	gene_id "ENSG00000134369"; transcript_id "ENSE00003516675"
1	bjp	exon	201789740	201789792	2	+	.	gene_id "ENSG00000134369"; transcript_id "ENSE00003458302"
1	bjp	exon	201790554	201790577	2	+	.	gene_id "ENSG00000134369"; transcript_id "ENSE00002399112"
1	bjp	exon	201790689	201798608	2	+	.	gene_id "ENSG00000134369"; transcript_id "ENSG00000134369.1_M6"
1	bjp	exon	201803593	201803714	2	+	.	gene_id "ENSG00000134369"; transcript_id "ENSG00000134369.3_M3"
1	bjp	exon	201804489	201804497	2	+	.	gene_id "ENSG00000134369"; transcript_id "ENSE00002401668"
1	bjp	exon	201807953	201808149	2	+	.	gene_id "ENSG00000134369"; transcript_id "ENSG00000134369.5_M2"
1	bjp	exon	201808418	201808610	2	+	.	gene_id "ENSG00000134369"; transcript_id "ENSE00002335957"
1	bjp	exon	201808611	201808702	2	+	.	gene_id "ENSG00000221028"; transcript_id "ENSE00001564736"
1	bjp	exon	201808703	201808871	2	+	.	gene_id "ENSG00000134369"; transcript_id "ENSE00002381167"
1	bjp	exon	201809164	201809261	2	+	.	gene_id "ENSG00000134369"; transcript_id "ENSE00002347173"
1	bjp	exon	201809442	201809537	2	+	.	gene_id "ENSG00000134369"; transcript_id "ENSE00002371738"
1	bjp	exon	201809946	201810105	2	+	.	gene_id "ENSG00000134369"; transcript_id "ENSE00002390902"
1	bjp	exon	201810523	201810758	2	+	.	gene_id "ENSG00000134369"; transcript_id "ENSE00002401323"
1	bjp	exon	201811603	201811757	2	+	.	gene_id "ENSG00000134369"; transcript_id "ENSE00002416205"
1	bjp	exon	201811903	201811974	2	+	.	gene_id "ENSG00000134369"; transcript_id "ENSE00002358078"
1	bjp	exon	201812465	201812661	2	+	.	gene_id "ENSG00000134369"; transcript_id "ENSE00002332765"
1	bjp	exon	201813140	201813258	2	+	.	gene_id "ENSG00000134369"; transcript_id "ENSE00002428325"
1	bjp	exon	201817088	201817226	2	+	.	gene_id "ENSG00000134369"; transcript_id "ENSE00002406981_F1"
1	bjp	exon	201817286	201817301	2	-	.	gene_id "ENSG00000231871"; transcript_id "ENSE00001657260_F1"
1	bjp	exon	201819837	201820454	2	+	.	gene_id "ENSG00000134369"; transcript_id "ENSG00000134369.6_M2"
1	bjp	exon	201820637	201821960	2	+	.	gene_id "ENSG00000134369"; transcript_id "ENSG00000134369.7_M2"
1	bjp	exon	201822100	201826969	2	+	.	gene_id "ENSG00000134369"; transcript_id "ENSG00000134369.8_M2"
1	bjp	exon	201828951	201829140	2	-	.	gene_id "ENSG00000231871"; transcript_id "ENSG00000231871.1_M3"
1	bjp	exon	201829373	201829559	2	-	.	gene_id "ENSG00000231871"; transcript_id "ENSE00001706034_F2"
1	bjp	exon	201834954	201835064	2	+	.	gene_id "ENSG00000198700"; transcript_id "ENSE00001930321"
1	bjp	exon	201847279	201847340	2	+	.	gene_id "ENSG00000198700"; transcript_id "ENSG00000198700.1_M2"
1	bjp	exon	201847552	201847638	2	+	.	gene_id "ENSG00000198700"; transcript_id "ENSE00003598029"
1	bjp	exon	201848393	201848594	2	+	.	gene_id "ENSG00000198700"; transcript_id "ENSE00003548972"
1	bjp	exon	201850448	201850816	2	+	.	gene_id "ENSG00000198700"; transcript_id "ENSE00001955309"
1	bjp	exon	201852104	201852192	2	+	.	gene_id "ENSG00000198700"; transcript_id "ENSE00003608860"
1	bjp	exon	201853011	201853097	2	+	.	gene_id "ENSG00000198700"; transcript_id "ENSG00000198700.2_M2"
1	bjp	exon	201854595	201854714	2	+	.	gene_id "ENSG00000198700"; transcript_id "ENSE00001435727"
1	bjp	exon	201854823	201854923	2	+	.	gene_id "ENSG00000198700"; transcript_id "ENSE00001434838"
1	bjp	exon	201855124	201855182	2	+	.	gene_id "ENSG00000198700"; transcript_id "ENSE00001435653"
1	bjp	exon	201855783	201855934	2	+	.	gene_id "ENSG00000198700"; transcript_id "ENSE00001435626"
1	bjp	exon	201857096	201857194	2	+	.	gene_id "ENSG00000198700"; transcript_id "ENSE00001435758"
1	bjp	exon	201858447	201858553	2	+	.	gene_id "ENSG00000198700"; transcript_id "ENSE00001435853"
1	bjp	exon	201858855	201858994	2	+	.	gene_id "ENSG00000198700"; transcript_id "ENSE00001436244"
1	bjp	exon	201863373	201863447	2	+	.	gene_id "ENSG00000277681"; transcript_id "ENSE00003726661"
1	bjp	exon	201863448	201863607	2	+	.	gene_id "ENSG00000198700"; transcript_id "ENSE00001435798"
1	bjp	exon	201866733	201866959	2	+	.	gene_id "ENSG00000198700"; transcript_id "ENSE00001436031"
1	bjp	exon	201868648	201868796	2	+	.	gene_id "ENSG00000198700"; transcript_id "ENSE00001435980"
1	bjp	exon	201869590	201869718	2	+	.	gene_id "ENSG00000198700"; transcript_id "ENSE00001435957"
1	bjp	exon	201870583	201870858	2	+	.	gene_id "ENSG00000198700"; transcript_id "ENSE00001435931"
1	bjp	exon	201871161	201871327	2	+	.	gene_id "ENSG00000198700"; transcript_id "ENSE00001435402"
1	bjp	exon	201872828	201872961	2	+	.	gene_id "ENSG00000198700"; transcript_id "ENSE00001434876"
1	bjp	exon	201874250	201874372	2	+	.	gene_id "ENSG00000198700"; transcript_id "ENSG00000198700.3_M2"
1	bjp	exon	201874832	201874936	2	+	.	gene_id "ENSG00000198700"; transcript_id "ENSE00001434944"
1	bjp	exon	201875152	201875228	2	+	.	gene_id "ENSG00000198700"; transcript_id "ENSE00001434913"
1	bjp	exon	201888680	201889616	2	+	.	gene_id "ENSG00000198892"; transcript_id "ENSG00000198892.1_M4"
1	bjp	exon	201890454	201890587	2	+	.	gene_id "ENSG00000198892"; transcript_id "ENSG00000198892.1_M2"
1	bjp	exon	201891401	201891568	2	+	.	gene_id "ENSG00000198892"; transcript_id "ENSE00003536053"
1	bjp	exon	201891800	201892306	2	+	.	gene_id "ENSG00000198892"; transcript_id "ENSG00000198892.2_M2"
1	bjp	exon	201893842	201893912	2	+	.	gene_id "ENSG00000223774"; transcript_id "ENSE00001676536"
1	bjp	exon	201896452	201898099	2	-	.	gene_id "ENSG00000163431"; transcript_id "ENSG00000163431.1_M2"
1	bjp	exon	201898277	201898398	2	-	.	gene_id "ENSG00000163431"; transcript_id "ENSG00000163431.2_M2"
1	bjp	exon	201899347	201899729	2	-	.	gene_id "ENSG00000163431"; transcript_id "ENSG00000163431.3_M2"
1	bjp	exon	201899979	201900751	2	-	.	gene_id "ENSG00000163431"; transcript_id "ENSG00000163431.4_M2"
1	bjp	exon	201946080	201946588	2	-	.	gene_id "ENSG00000163431"; transcript_id "ENSG00000163431.5_M2"
1	bjp	exon	201955491	201955552	2	+	.	gene_id "ENSG00000134375"; transcript_id "ENSG00000134375.1_M3"
1	bjp	exon	201957281	201957380	2	+	.	gene_id "ENSG00000134375"; transcript_id "ENSE00003592824"
1	bjp	exon	201957511	201958028	2	+	.	gene_id "ENSG00000134375"; transcript_id "ENSG00000134375.1_M2"
1	bjp	exon	201962216	201963744	2	+	.	gene_id "ENSG00000134375"; transcript_id "ENSG00000134375.2_M3"
1	bjp	exon	201965433	201965543	2	+	.	gene_id "ENSG00000134375"; transcript_id "ENSE00003535486"
1	bjp	exon	201969469	201970661	2	+	.	gene_id "ENSG00000134375"; transcript_id "ENSG00000134375.3_M3"
1	bjp	exon	201982372	201982437	2	+	.	gene_id "ENSG00000176393"; transcript_id "ENSE00001894311"
1	bjp	exon	201982624	201983113	2	+	.	gene_id "ENSG00000176393"; transcript_id "ENSG00000176393.1_M5"
1	bjp	exon	201983330	201983884	2	+	.	gene_id "ENSG00000176393"; transcript_id "ENSG00000176393.2_M5"
1	bjp	exon	201988904	201989044	2	+	.	gene_id "ENSG00000176393"; transcript_id "ENSE00003472513"
1	bjp	exon	201989383	201989531	2	+	.	gene_id "ENSG00000176393"; transcript_id "ENSG00000176393.1_M2"
1	bjp	exon	201995696	201996146	2	-	.	gene_id "ENSG00000273478"; transcript_id "ENSE00003710674_F1"
1	bjp	exon	201996353	201996409	2	+	.	gene_id "ENSG00000176393"; transcript_id "ENSE00001918157_F1"
1	bjp	exon	201997319	201997554	2	+	.	gene_id "ENSG00000176393"; transcript_id "ENSE00003458668"
1	bjp	exon	201999902	202000015	2	+	.	gene_id "ENSG00000176393"; transcript_id "ENSG00000176393.2_M2"
1	bjp	exon	202000094	202000327	2	-	.	gene_id "ENSG00000234678"; transcript_id "ENSG00000234678.1_M2"
1	bjp	exon	202001011	202001260	2	-	.	gene_id "ENSG00000234678"; transcript_id "ENSE00001795816_F1"
1	bjp	exon	202001284	202001767	2	+	.	gene_id "ENSG00000176393"; transcript_id "ENSG00000176393.1_M6"
1	bjp	exon	202003124	202003236	2	+	.	gene_id "ENSG00000275207"; transcript_id "ENSE00003737556"
1	bjp	exon	202003237	202003461	2	+	.	gene_id "ENSG00000176393"; transcript_id "ENSG00000176393.1_M4"
1	bjp	exon	202004354	202004496	2	+	.	gene_id "ENSG00000176393"; transcript_id "ENSE00003523422"
1	bjp	exon	202005558	202006147	2	+	.	gene_id "ENSG00000176393"; transcript_id "ENSE00003504794"
1	bjp	exon	202007945	202009799	2	+	.	gene_id "ENSG00000163435"; transcript_id "ENSE00001346715_F1"
1	bjp	exon	202010354	202011369	2	+	.	gene_id "ENSG00000163435"; transcript_id "ENSG00000163435.1_M10"
1	bjp	exon	202011585	202011808	2	+	.	gene_id "ENSG00000163435"; transcript_id "ENSE00001859929_F2"
1	bjp	exon	202011957	202012759	2	+	.	gene_id "ENSG00000163435"; transcript_id "ENSG00000163435.1_M7"
1	bjp	exon	202012857	202013036	2	+	.	gene_id "ENSG00000163435"; transcript_id "ENSG00000163435.1_M2"
1	bjp	exon	202013182	202013298	2	+	.	gene_id "ENSG00000163435"; transcript_id "ENSG00000163435.1_M4"
1	bjp	exon	202013778	202014024	2	+	.	gene_id "ENSG00000163435"; transcript_id "ENSG00000163435.2_M2"
1	bjp	exon	202014886	202015208	2	+	.	gene_id "ENSG00000249007"; transcript_id "ENSE00002028687_F1"
1	bjp	exon	202015658	202017188	2	+	.	gene_id "ENSG00000163435"; transcript_id "ENSG00000163435.1_M3"
1	bjp	exon	202028606	202028692	2	+	.	gene_id "ENSG00000232296"; transcript_id "ENSE00001693797"
1	bjp	exon	202070841	202070943	2	+	.	gene_id "ENSG00000212512"; transcript_id "ENSE00001508994"
1	bjp	exon	202096759	202096978	2	+	.	gene_id "ENSG00000227109"; transcript_id "ENSE00001719463"
1	bjp	exon	202122858	202123593	2	+	.	gene_id "ENSG00000170075"; transcript_id "ENSE00001444059"
1	bjp	exon	202127741	202133403	2	+	.	gene_id "ENSG00000170075"; transcript_id "ENSE00001444058_F1"
1	bjp	exon	202133593	202134516	2	-	.	gene_id "ENSG00000143862"; transcript_id "ENSG00000143862.1_M2"
1	bjp	exon	202135150	202135220	2	-	.	gene_id "ENSG00000143862"; transcript_id "ENSG00000143862.2_M2"
1	bjp	exon	202135459	202135800	2	-	.	gene_id "ENSG00000143862"; transcript_id "ENSG00000143862.1_M4"
1	bjp	exon	202137965	202138038	2	-	.	gene_id "ENSG00000143862"; transcript_id "ENSG00000143862.3_M2"
1	bjp	exon	202138368	202138448	2	-	.	gene_id "ENSG00000143862"; transcript_id "ENSE00000962395"
1	bjp	exon	202144450	202144743	2	-	.	gene_id "ENSG00000143862"; transcript_id "ENSG00000143862.4_M2"
1	bjp	exon	202149851	202150424	2	-	.	gene_id "ENSG00000143851"; transcript_id "ENSG00000143851.1_M2"
1	bjp	exon	202152538	202152699	2	-	.	gene_id "ENSG00000143851"; transcript_id "ENSG00000143851.2_M2"
1	bjp	exon	202153725	202153835	2	-	.	gene_id "ENSG00000143851"; transcript_id "ENSG00000143851.1_M3"
1	bjp	exon	202154186	202154323	2	-	.	gene_id "ENSG00000143851"; transcript_id "ENSG00000143851.3_M2"
1	bjp	exon	202155533	202155609	2	-	.	gene_id "ENSG00000143851"; transcript_id "ENSG00000143851.1_M4"
1	bjp	exon	202157739	202157823	2	-	.	gene_id "ENSG00000143851"; transcript_id "ENSG00000143851.4_M2"
1	bjp	exon	202157964	202159991	2	-	.	gene_id "ENSG00000143851"; transcript_id "ENSG00000143851.1_M12"
1	bjp	exon	202160545	202161588	2	-	.	gene_id "ENSG00000143851"; transcript_id "ENSG00000143851.1_M10"
1	bjp	exon	202168051	202168511	2	+	.	gene_id "ENSG00000243323"; transcript_id "ENSE00001917095"
1	bjp	exon	202168622	202168670	2	+	.	gene_id "ENSG00000243323"; transcript_id "ENSE00001896161"
1	bjp	exon	202169314	202169582	2	+	.	gene_id "ENSG00000243323"; transcript_id "ENSE00001916816"
1	bjp	exon	202169781	202170044	2	+	.	gene_id "ENSG00000243323"; transcript_id "ENSE00001821611"
1	bjp	exon	202171185	202171439	2	+	.	gene_id "ENSG00000243323"; transcript_id "ENSE00001861285"
1	bjp	exon	202171541	202171786	2	+	.	gene_id "ENSG00000243323"; transcript_id "ENSE00001873752"
1	bjp	exon	202177049	202177333	2	+	.	gene_id "ENSG00000243323"; transcript_id "ENSE00001820037"
1	bjp	exon	202177520	202177938	2	+	.	gene_id "ENSG00000243323"; transcript_id "ENSE00001876710"
1	bjp	exon	202180111	202180389	2	+	.	gene_id "ENSG00000243323"; transcript_id "ENSE00001869673"
1	bjp	exon	202181658	202181784	2	+	.	gene_id "ENSG00000243323"; transcript_id "ENSE00001851530"
1	bjp	exon	202181889	202181936	2	+	.	gene_id "ENSG00000243323"; transcript_id "ENSE00001903945"
1	bjp	exon	202183128	202183221	2	+	.	gene_id "ENSG00000243323"; transcript_id "ENSE00001812767"
1	bjp	exon	202186261	202186429	2	+	.	gene_id "ENSG00000243323"; transcript_id "ENSE00001954738"
1	bjp	exon	202186855	202187139	2	+	.	gene_id "ENSG00000243323"; transcript_id "ENSG00000243323.1_M3"
1	bjp	exon	202203736	202203875	2	+	.	gene_id "ENSG00000133067"; transcript_id "ENSG00000133067.1_M2"
1	bjp	exon	202210708	202210791	2	+	.	gene_id "ENSG00000133067"; transcript_id "ENSE00001699026"
1	bjp	exon	202214155	202214237	2	+	.	gene_id "ENSG00000133067"; transcript_id "ENSE00001191157"
1	bjp	exon	202225423	202225494	2	+	.	gene_id "ENSG00000133067"; transcript_id "ENSE00003471871"
1	bjp	exon	202227936	202228007	2	+	.	gene_id "ENSG00000133067"; transcript_id "ENSE00003477460"
1	bjp	exon	202235922	202236334	2	+	.	gene_id "ENSG00000133067"; transcript_id "ENSG00000133067.2_M2"
1	bjp	exon	202276270	202276521	2	+	.	gene_id "ENSG00000133067"; transcript_id "ENSG00000133067.1_M3"
1	bjp	exon	202280781	202281013	2	+	.	gene_id "ENSG00000133067"; transcript_id "ENSG00000133067.3_M2"
1	bjp	exon	202297508	202297576	2	+	.	gene_id "ENSG00000133067"; transcript_id "ENSE00003476178"
1	bjp	exon	202300849	202300920	2	+	.	gene_id "ENSG00000133067"; transcript_id "ENSE00003621743"
1	bjp	exon	202301164	202301235	2	+	.	gene_id "ENSG00000133067"; transcript_id "ENSE00003623192"
1	bjp	exon	202303279	202303347	2	+	.	gene_id "ENSG00000133067"; transcript_id "ENSE00003471012"
1	bjp	exon	202304559	202304630	2	+	.	gene_id "ENSG00000133067"; transcript_id "ENSE00003485774"
1	bjp	exon	202305684	202305749	2	+	.	gene_id "ENSG00000133067"; transcript_id "ENSE00003476995"
1	bjp	exon	202306765	202306939	2	+	.	gene_id "ENSG00000133067"; transcript_id "ENSG00000133067.2_M3"
1	bjp	exon	202307330	202307401	2	+	.	gene_id "ENSG00000133067"; transcript_id "ENSE00003472587"
1	bjp	exon	202309051	202309176	2	+	.	gene_id "ENSG00000133067"; transcript_id "ENSE00003632567"
1	bjp	exon	202310197	202310357	2	+	.	gene_id "ENSG00000133067"; transcript_id "ENSE00003688443"
1	bjp	exon	202317952	202319781	2	+	.	gene_id "ENSG00000133067"; transcript_id "ENSG00000133067.3_M3"
1	bjp	exon	202331657	202331960	2	-	.	gene_id "ENSG00000077152"; transcript_id "ENSG00000077152.1_M2"
1	bjp	exon	202333010	202333335	2	-	.	gene_id "ENSG00000077152"; transcript_id "ENSG00000077152.1_M3"
1	bjp	exon	202333450	202333555	2	-	.	gene_id "ENSG00000077152"; transcript_id "ENSE00003606362"
1	bjp	exon	202334989	202335058	2	-	.	gene_id "ENSG00000077152"; transcript_id "ENSE00003504498"
1	bjp	exon	202335646	202335818	2	-	.	gene_id "ENSG00000077152"; transcript_id "ENSE00003602536"
1	bjp	exon	202341895	202341980	2	-	.	gene_id "ENSG00000077152"; transcript_id "ENSE00001444037"
1	bjp	exon	202348699	202349142	2	+	.	gene_id "ENSG00000077157"; transcript_id "ENSG00000077157.1_M3"
1	bjp	exon	202434656	202434768	2	+	.	gene_id "ENSG00000077157"; transcript_id "ENSG00000077157.3_M2"
1	bjp	exon	202437820	202438242	2	+	.	gene_id "ENSG00000077157"; transcript_id "ENSG00000077157.2_M3"
1	bjp	exon	202438396	202438446	2	+	.	gene_id "ENSG00000232626"; transcript_id "ENSE00001703912_F1"
1	bjp	exon	202438624	202439957	2	+	.	gene_id "ENSG00000232626"; transcript_id "ENSG00000232626.1_M2"
1	bjp	exon	202440706	202440788	2	+	.	gene_id "ENSG00000077157"; transcript_id "ENSE00002252595"
1	bjp	exon	202442447	202442572	2	+	.	gene_id "ENSG00000077157"; transcript_id "ENSG00000077157.4_M2"
1	bjp	exon	202443087	202443127	2	+	.	gene_id "ENSG00000077157"; transcript_id "ENSE00001913713"
1	bjp	exon	202445046	202445228	2	+	.	gene_id "ENSG00000077157"; transcript_id "ENSE00001674054"
1	bjp	exon	202562778	202562922	2	+	.	gene_id "ENSG00000077157"; transcript_id "ENSE00003574578"
1	bjp	exon	202564443	202564547	2	+	.	gene_id "ENSG00000077157"; transcript_id "ENSG00000077157.9_M2"
1	bjp	exon	202567424	202567517	2	+	.	gene_id "ENSG00000077157"; transcript_id "ENSE00001916431"
1	bjp	exon	202567518	202567597	2	+	.	gene_id "ENSG00000077157"; transcript_id "ENSE00001866330"
1	bjp	exon	202567778	202567831	2	+	.	gene_id "ENSG00000077157"; transcript_id "ENSG00000077157.3_M3"
1	bjp	exon	202574918	202577250	2	+	.	gene_id "ENSG00000077157"; transcript_id "ENSG00000077157.10_M2"
1	bjp	exon	202599218	202599351	2	-	.	gene_id "ENSG00000143858"; transcript_id "ENSE00001743748"
1	bjp	exon	202600357	202600474	2	-	.	gene_id "ENSG00000143858"; transcript_id "ENSE00002228223"
1	bjp	exon	202601890	202602057	2	-	.	gene_id "ENSG00000143858"; transcript_id "ENSE00000962381"
1	bjp	exon	202602378	202602545	2	-	.	gene_id "ENSG00000143858"; transcript_id "ENSE00000962385"
1	bjp	exon	202602999	202603118	2	-	.	gene_id "ENSG00000143858"; transcript_id "ENSE00000962379"
1	bjp	exon	202604268	202604335	2	+	.	gene_id "ENSG00000226862"; transcript_id "ENSE00001754222"
1	bjp	exon	202604455	202604621	2	-	.	gene_id "ENSG00000143858"; transcript_id "ENSE00000962378"
1	bjp	exon	202605595	202605789	2	-	.	gene_id "ENSG00000143858"; transcript_id "ENSE00001444016"
1	bjp	exon	202632633	202632911	2	+	.	gene_id "ENSG00000225620"; transcript_id "ENSE00001596596"
1	bjp	exon	202710258	202710417	2	-	.	gene_id "ENSG00000143858"; transcript_id "ENSE00001305848"
1	bjp	exon	202724491	202729173	2	-	.	gene_id "ENSG00000117139"; transcript_id "ENSG00000117139.1_M2"
1	bjp	exon	202729316	202730027	2	-	.	gene_id "ENSG00000117139"; transcript_id "ENSG00000117139.1_M4"
1	bjp	exon	202730909	202731063	2	-	.	gene_id "ENSG00000117139"; transcript_id "ENSE00003492455"
1	bjp	exon	202731828	202732141	2	-	.	gene_id "ENSG00000117139"; transcript_id "ENSG00000117139.2_M2"
1	bjp	exon	202733401	202733886	2	-	.	gene_id "ENSG00000117139"; transcript_id "ENSE00003498904"
1	bjp	exon	202735429	202735587	2	-	.	gene_id "ENSG00000117139"; transcript_id "ENSE00003489061"
1	bjp	exon	202736213	202736392	2	-	.	gene_id "ENSG00000117139"; transcript_id "ENSG00000117139.3_M2"
1	bjp	exon	202740674	202740812	2	-	.	gene_id "ENSG00000117139"; transcript_id "ENSE00002326684"
1	bjp	exon	202741367	202741722	2	-	.	gene_id "ENSG00000117139"; transcript_id "ENSE00001074894"
1	bjp	exon	202742391	202742505	2	-	.	gene_id "ENSG00000117139"; transcript_id "ENSE00001074919"
1	bjp	exon	202742655	202742805	2	-	.	gene_id "ENSG00000117139"; transcript_id "ENSE00001074896"
1	bjp	exon	202745858	202745982	2	-	.	gene_id "ENSG00000117139"; transcript_id "ENSG00000117139.4_M2"
1	bjp	exon	202746142	202746595	2	-	.	gene_id "ENSG00000117139"; transcript_id "ENSG00000117139.5_M2"
1	bjp	exon	202748945	202749139	2	-	.	gene_id "ENSG00000117139"; transcript_id "ENSE00002420574"
1	bjp	exon	202750659	202750778	2	-	.	gene_id "ENSG00000117139"; transcript_id "ENSE00001643352"
1	bjp	exon	202752905	202753067	2	-	.	gene_id "ENSG00000117139"; transcript_id "ENSG00000117139.6_M2"
1	bjp	exon	202755271	202755452	2	-	.	gene_id "ENSG00000117139"; transcript_id "ENSE00003458669"
1	bjp	exon	202756358	202756516	2	-	.	gene_id "ENSG00000117139"; transcript_id "ENSE00003591120"
1	bjp	exon	202758391	202758510	2	-	.	gene_id "ENSG00000117139"; transcript_id "ENSE00003628706"
1	bjp	exon	202758877	202758949	2	-	.	gene_id "ENSG00000117139"; transcript_id "ENSE00001800954"
1	bjp	exon	202760415	202760573	2	-	.	gene_id "ENSG00000117139"; transcript_id "ENSE00001299608"
1	bjp	exon	202762699	202762808	2	-	.	gene_id "ENSG00000117139"; transcript_id "ENSE00001316733"
1	bjp	exon	202764049	202764145	2	-	.	gene_id "ENSG00000117139"; transcript_id "ENSE00001297765"
1	bjp	exon	202766926	202767060	2	-	.	gene_id "ENSG00000117139"; transcript_id "ENSG00000117139.7_M2"
1	bjp	exon	202773118	202773288	2	-	.	gene_id "ENSG00000117139"; transcript_id "ENSG00000117139.8_M2"
1	bjp	exon	202774613	202774735	2	-	.	gene_id "ENSG00000117139"; transcript_id "ENSG00000117139.9_M2"
1	bjp	exon	202776105	202776220	2	-	.	gene_id "ENSG00000117139"; transcript_id "ENSE00003515300"
1	bjp	exon	202777017	202777094	2	-	.	gene_id "ENSG00000117139"; transcript_id "ENSE00003628493"
1	bjp	exon	202796030	202797094	2	+	.	gene_id "ENSG00000226148"; transcript_id "ENSE00001646943"
1	bjp	exon	202806490	202806751	2	-	.	gene_id "ENSG00000117139"; transcript_id "ENSE00001892313"
1	bjp	exon	202806977	202807299	2	-	.	gene_id "ENSG00000117139"; transcript_id "ENSG00000117139.10_M2"
1	bjp	exon	202808102	202809470	2	-	.	gene_id "ENSG00000117139"; transcript_id "ENSG00000117139.1_M3"
1	bjp	exon	202810238	202810829	2	-	.	gene_id "ENSG00000260021"; transcript_id "ENSE00002624088"
1	bjp	exon	202810954	202811370	2	+	.	gene_id "ENSG00000228288"; transcript_id "ENSG00000228288.1_M2"
1	bjp	exon	202811575	202811913	2	+	.	gene_id "ENSG00000228288"; transcript_id "ENSG00000228288.2_M2"
1	bjp	exon	202812023	202812156	2	+	.	gene_id "ENSG00000228288"; transcript_id "ENSE00002393722"
1	bjp	exon	202820266	202820385	2	+	.	gene_id "ENSG00000184774"; transcript_id "ENSE00001326127"
1	bjp	exon	202823257	202823906	2	+	.	gene_id "ENSG00000184774"; transcript_id "ENSE00001300115"
1	bjp	exon	202825186	202827225	2	+	.	gene_id "ENSG00000184774"; transcript_id "ENSG00000184774.1_M2"
1	bjp	exon	202851828	202853280	2	-	.	gene_id "ENSG00000214796"; transcript_id "ENSG00000214796.1_M3"
1	bjp	exon	202855552	202856156	2	-	.	gene_id "ENSG00000214796"; transcript_id "ENSE00001690878"
1	bjp	exon	202857647	202857795	2	-	.	gene_id "ENSG00000214796"; transcript_id "ENSE00001732869"
1	bjp	exon	202857928	202858164	2	-	.	gene_id "ENSG00000214796"; transcript_id "ENSE00001667451"
1	bjp	exon	202858882	202859222	2	-	.	gene_id "ENSG00000214796"; transcript_id "ENSG00000214796.2_M3"
1	bjp	exon	202861448	202861620	2	-	.	gene_id "ENSG00000214796"; transcript_id "ENSG00000214796.1_M2"
1	bjp	exon	202861754	202861809	2	+	.	gene_id "ENSG00000234996"; transcript_id "ENSE00001649426"
1	bjp	exon	202872200	202872279	2	+	.	gene_id "ENSG00000234996"; transcript_id "ENSE00001760988"
1	bjp	exon	202873057	202875241	2	+	.	gene_id "ENSG00000234996"; transcript_id "ENSG00000234996.1_M2"
1	bjp	exon	202888973	202889135	2	-	.	gene_id "ENSG00000183155"; transcript_id "ENSE00001444005"
1	bjp	exon	202909010	202909161	2	-	.	gene_id "ENSG00000117153"; transcript_id "ENSG00000117153.2_M2"
1	bjp	exon	202911812	202912729	2	+	.	gene_id "ENSG00000230280"; transcript_id "ENSE00001595888"
1	bjp	exon	202927089	202927262	2	-	.	gene_id "ENSG00000117153"; transcript_id "ENSE00001835443"
1	bjp	exon	202928481	202928636	2	-	.	gene_id "ENSG00000117153"; transcript_id "ENSE00001443962"
1	bjp	exon	202940823	202941701	2	-	.	gene_id "ENSG00000159346"; transcript_id "ENSG00000159346.1_M3"
1	bjp	exon	202943758	202944796	2	-	.	gene_id "ENSG00000159346"; transcript_id "ENSG00000159346.1_M4"
1	bjp	exon	202946439	202946610	2	-	.	gene_id "ENSG00000159346"; transcript_id "ENSE00001044995"
1	bjp	exon	202950930	202951164	2	-	.	gene_id "ENSG00000159346"; transcript_id "ENSE00001386121"
1	bjp	exon	202954241	202954307	2	-	.	gene_id "ENSG00000159346"; transcript_id "ENSE00001738417"
1	bjp	exon	202958185	202958389	2	-	.	gene_id "ENSG00000159346"; transcript_id "ENSG00000159346.2_M3"
1	bjp	exon	202958475	202958572	2	-	.	gene_id "ENSG00000159346"; transcript_id "ENSE00001760121"
1	bjp	exon	202961869	202963559	2	-	.	gene_id "ENSG00000159348"; transcript_id "ENSG00000159348.1_M7"
1	bjp	exon	202963642	202965500	2	-	.	gene_id "ENSG00000159348"; transcript_id "ENSG00000159348.1_M4"
1	bjp	exon	202965887	202966600	2	-	.	gene_id "ENSG00000159348"; transcript_id "ENSG00000159348.1_M5"
1	bjp	exon	202966749	202966898	2	-	.	gene_id "ENSG00000159348"; transcript_id "ENSE00003567443"
1	bjp	exon	202967191	202967280	2	-	.	gene_id "ENSG00000159348"; transcript_id "ENSG00000159348.2_M4"
1	bjp	exon	202986557	202987662	2	-	.	gene_id "ENSG00000234761"; transcript_id "ENSG00000234761.1_M2"
1	bjp	exon	202988450	202988582	2	-	.	gene_id "ENSG00000234761"; transcript_id "ENSG00000234761.2_M2"
1	bjp	exon	202999738	202999755	2	+	.	gene_id "ENSG00000231547"; transcript_id "ENSE00002386685"
1	bjp	exon	203000061	203000352	2	+	.	gene_id "ENSG00000231547"; transcript_id "ENSE00001691678"
1	bjp	exon	203007386	203007863	2	+	.	gene_id "ENSG00000163444"; transcript_id "ENSG00000163444.1_M3"
1	bjp	exon	203014889	203015572	2	+	.	gene_id "ENSG00000163444"; transcript_id "ENSG00000163444.2_M2"
1	bjp	exon	203015840	203016140	2	+	.	gene_id "ENSG00000163444"; transcript_id "ENSG00000163444.2_M3"
1	bjp	exon	203017756	203017919	2	+	.	gene_id "ENSG00000163444"; transcript_id "ENSE00001874491"
1	bjp	exon	203022855	203024848	2	+	.	gene_id "ENSG00000163444"; transcript_id "ENSE00001443918"
1	bjp	exon	203026498	203026625	2	+	.	gene_id "ENSG00000143847"; transcript_id "ENSE00001443917"
1	bjp	exon	203034484	203034589	2	+	.	gene_id "ENSG00000143847"; transcript_id "ENSE00001757857"
1	bjp	exon	203034703	203034780	2	+	.	gene_id "ENSG00000143847"; transcript_id "ENSE00001652590"
1	bjp	exon	203035239	203035322	2	+	.	gene_id "ENSG00000143847"; transcript_id "ENSE00001670512"
1	bjp	exon	203035559	203035640	2	+	.	gene_id "ENSG00000143847"; transcript_id "ENSE00001700728"
1	bjp	exon	203037174	203037202	2	+	.	gene_id "ENSG00000143847"; transcript_id "ENSE00001648666"
1	bjp	exon	203038610	203039242	2	+	.	gene_id "ENSG00000143847"; transcript_id "ENSG00000143847.1_M2"
1	bjp	exon	203043397	203043498	2	+	.	gene_id "ENSG00000143847"; transcript_id "ENSE00003536731"
1	bjp	exon	203043931	203044095	2	+	.	gene_id "ENSG00000143847"; transcript_id "ENSE00003551259"
1	bjp	exon	203044379	203044453	2	+	.	gene_id "ENSG00000143847"; transcript_id "ENSE00003524297"
1	bjp	exon	203044696	203044785	2	+	.	gene_id "ENSG00000143847"; transcript_id "ENSE00003679826"
1	bjp	exon	203045368	203045559	2	+	.	gene_id "ENSG00000143847"; transcript_id "ENSG00000143847.1_M3"
1	bjp	exon	203045841	203045987	2	+	.	gene_id "ENSG00000143847"; transcript_id "ENSE00003480717"
1	bjp	exon	203046248	203046507	2	+	.	gene_id "ENSG00000143847"; transcript_id "ENSG00000143847.2_M2"
1	bjp	exon	203048227	203048310	2	+	.	gene_id "ENSG00000143847"; transcript_id "ENSE00003572175"
1	bjp	exon	203048571	203048714	2	+	.	gene_id "ENSG00000143847"; transcript_id "ENSG00000143847.3_M2"
1	bjp	exon	203048918	203048980	2	+	.	gene_id "ENSG00000143847"; transcript_id "ENSE00003502194"
1	bjp	exon	203049676	203049767	2	+	.	gene_id "ENSG00000143847"; transcript_id "ENSE00003482770"
1	bjp	exon	203051183	203051877	2	+	.	gene_id "ENSG00000143847"; transcript_id "ENSG00000143847.2_M3"
1	bjp	exon	203053703	203053961	2	+	.	gene_id "ENSG00000143847"; transcript_id "ENSG00000143847.1_M4"
1	bjp	exon	203054058	203054123	2	+	.	gene_id "ENSG00000143847"; transcript_id "ENSE00001708100"
1	bjp	exon	203055432	203055672	2	+	.	gene_id "ENSG00000143847"; transcript_id "ENSG00000143847.4_M2"
1	bjp	exon	203056120	203056155	2	+	.	gene_id "ENSG00000143847"; transcript_id "ENSE00000962273"
1	bjp	exon	203056375	203056508	2	+	.	gene_id "ENSG00000143847"; transcript_id "ENSG00000143847.5_M2"
1	bjp	exon	203056784	203056950	2	+	.	gene_id "ENSG00000143847"; transcript_id "ENSG00000143847.6_M2"
1	bjp	exon	203059178	203059271	2	+	.	gene_id "ENSG00000143847"; transcript_id "ENSE00000962276"
1	bjp	exon	203059770	203059851	2	+	.	gene_id "ENSG00000143847"; transcript_id "ENSE00000962277"
1	bjp	exon	203060217	203060417	2	+	.	gene_id "ENSG00000143847"; transcript_id "ENSE00002420372"
1	bjp	exon	203060970	203061032	2	+	.	gene_id "ENSG00000143847"; transcript_id "ENSE00000962279"
1	bjp	exon	203061366	203061678	2	+	.	gene_id "ENSG00000143847"; transcript_id "ENSG00000143847.7_M2"
1	bjp	exon	203062959	203064003	2	+	.	gene_id "ENSG00000143847"; transcript_id "ENSG00000143847.8_M2"
1	bjp	exon	203067445	203067792	2	+	.	gene_id "ENSG00000143847"; transcript_id "ENSG00000143847.3_M3"
1	bjp	exon	203068453	203068628	2	+	.	gene_id "ENSG00000143847"; transcript_id "ENSG00000143847.9_M2"
1	bjp	exon	203071692	203071760	2	+	.	gene_id "ENSG00000143847"; transcript_id "ENSE00003515567"
1	bjp	exon	203075577	203078740	2	+	.	gene_id "ENSG00000143847"; transcript_id "ENSG00000143847.1_M9"
1	bjp	exon	203083132	203084031	2	-	.	gene_id "ENSG00000122180"; transcript_id "ENSE00001325479"
1	bjp	exon	203084647	203084728	2	-	.	gene_id "ENSG00000122180"; transcript_id "ENSE00000828715"
1	bjp	exon	203085491	203086036	2	-	.	gene_id "ENSG00000122180"; transcript_id "ENSE00001323364"
1	bjp	exon	203090654	203090734	2	+	.	gene_id "ENSG00000163485"; transcript_id "ENSE00001295972"
1	bjp	exon	203091693	203091710	2	+	.	gene_id "ENSG00000163485"; transcript_id "ENSE00002376530"
1	bjp	exon	203127065	203127258	2	+	.	gene_id "ENSG00000163485"; transcript_id "ENSE00001877159_F1"
1	bjp	exon	203127491	203127806	2	+	.	gene_id "ENSG00000163485"; transcript_id "ENSG00000163485.1_M2"
1	bjp	exon	203127929	203127954	2	-	.	gene_id "ENSG00000234775"; transcript_id "ENSE00001784562_F1"
1	bjp	exon	203128278	203128432	2	+	.	gene_id "ENSG00000163485"; transcript_id "ENSG00000163485.1_M3"
1	bjp	exon	203128785	203129182	2	+	.	gene_id "ENSG00000163485"; transcript_id "ENSE00001346470"
1	bjp	exon	203129634	203129698	2	+	.	gene_id "ENSG00000163485"; transcript_id "ENSE00001933397"
1	bjp	exon	203144694	203144891	2	-	.	gene_id "ENSG00000224671"; transcript_id "ENSE00001770836"
1	bjp	exon	203149966	203150052	2	-	.	gene_id "ENSG00000224671"; transcript_id "ENSE00001655112"
1	bjp	exon	203150632	203150778	2	+	.	gene_id "ENSG00000163485"; transcript_id "ENSE00001820883"
1	bjp	exon	203152550	203152579	2	-	.	gene_id "ENSG00000224671"; transcript_id "ENSE00001683817"
1	bjp	exon	203152646	203152758	2	+	.	gene_id "ENSG00000163485"; transcript_id "ENSE00001926754"
1	bjp	exon	203165056	203167405	2	+	.	gene_id "ENSG00000163485"; transcript_id "ENSG00000163485.1_M8"
1	bjp	exon	203167811	203168091	2	-	.	gene_id "ENSG00000133055"; transcript_id "ENSE00001411156"
1	bjp	exon	203168627	203168675	2	-	.	gene_id "ENSG00000133055"; transcript_id "ENSE00001410275"
1	bjp	exon	203168906	203169092	2	-	.	gene_id "ENSG00000133055"; transcript_id "ENSG00000133055.1_M2"
1	bjp	exon	203169253	203169389	2	-	.	gene_id "ENSG00000133055"; transcript_id "ENSG00000133055.1_M4"
1	bjp	exon	203170291	203170450	2	-	.	gene_id "ENSG00000133055"; transcript_id "ENSE00001045151"
1	bjp	exon	203171061	203171200	2	-	.	gene_id "ENSG00000133055"; transcript_id "ENSE00001045157"
1	bjp	exon	203171383	203171578	2	-	.	gene_id "ENSG00000133055"; transcript_id "ENSE00001045155"
1	bjp	exon	203171952	203172040	2	-	.	gene_id "ENSG00000133055"; transcript_id "ENSE00001045154"
1	bjp	exon	203174430	203174597	2	-	.	gene_id "ENSG00000133055"; transcript_id "ENSE00001045156"
1	bjp	exon	203175327	203175461	2	-	.	gene_id "ENSG00000133055"; transcript_id "ENSE00001045143"
1	bjp	exon	203175551	203175813	2	-	.	gene_id "ENSG00000133055"; transcript_id "ENSG00000133055.2_M2"
1	bjp	exon	203178931	203180652	2	-	.	gene_id "ENSG00000133048"; transcript_id "ENSG00000133048.1_M8"
1	bjp	exon	203181162	203182134	2	-	.	gene_id "ENSG00000133048"; transcript_id "ENSG00000133048.1_M2"
1	bjp	exon	203182731	203182852	2	-	.	gene_id "ENSG00000133048"; transcript_id "ENSG00000133048.1_M3"
1	bjp	exon	203183641	203183791	2	-	.	gene_id "ENSG00000133048"; transcript_id "ENSE00002219779"
1	bjp	exon	203184576	203184632	2	-	.	gene_id "ENSG00000133048"; transcript_id "ENSE00002317562"
1	bjp	exon	203185184	203185385	2	-	.	gene_id "ENSG00000133048"; transcript_id "ENSE00002314206"
1	bjp	exon	203186316	203186345	2	-	.	gene_id "ENSG00000133048"; transcript_id "ENSE00002206594"
1	bjp	exon	203186599	203186749	2	-	.	gene_id "ENSG00000133048"; transcript_id "ENSE00001918937"
1	bjp	exon	203212827	203213045	2	-	.	gene_id "ENSG00000133063"; transcript_id "ENSG00000133063.1_M2"
1	bjp	exon	203216079	203217133	2	-	.	gene_id "ENSG00000133063"; transcript_id "ENSG00000133063.1_M3"
1	bjp	exon	203217302	203217372	2	-	.	gene_id "ENSG00000133063"; transcript_id "ENSE00003520311"
1	bjp	exon	203217739	203218091	2	-	.	gene_id "ENSG00000133063"; transcript_id "ENSG00000133063.2_M3"
1	bjp	exon	203219216	203219329	2	-	.	gene_id "ENSG00000133063"; transcript_id "ENSE00003641539"
1	bjp	exon	203219574	203219849	2	-	.	gene_id "ENSG00000133063"; transcript_id "ENSG00000133063.2_M2"
1	bjp	exon	203222202	203222325	2	-	.	gene_id "ENSG00000133063"; transcript_id "ENSG00000133063.3_M2"
1	bjp	exon	203223135	203223259	2	-	.	gene_id "ENSG00000133063"; transcript_id "ENSE00000907172"
1	bjp	exon	203223495	203223660	2	-	.	gene_id "ENSG00000133063"; transcript_id "ENSG00000133063.4_M2"
1	bjp	exon	203225048	203225104	2	-	.	gene_id "ENSG00000133063"; transcript_id "ENSE00003617019"
1	bjp	exon	203225669	203225870	2	-	.	gene_id "ENSG00000133063"; transcript_id "ENSE00003468954"
1	bjp	exon	203228533	203228562	2	-	.	gene_id "ENSG00000133063"; transcript_id "ENSE00003526709"
1	bjp	exon	203229612	203229671	2	-	.	gene_id "ENSG00000133063"; transcript_id "ENSG00000133063.5_M2"
1	bjp	exon	203230015	203230084	2	-	.	gene_id "ENSG00000133063"; transcript_id "ENSE00002023502"
1	bjp	exon	203240330	203240428	2	-	.	gene_id "ENSG00000133063"; transcript_id "ENSE00001921089"
1	bjp	exon	203240463	203240520	2	-	.	gene_id "ENSG00000133063"; transcript_id "ENSE00001854349"
1	bjp	exon	203240627	203240658	2	-	.	gene_id "ENSG00000133063"; transcript_id "ENSE00001918324"
1	bjp	exon	203268518	203272809	2	-	.	gene_id "ENSG00000133063"; transcript_id "ENSE00001872227"
1	bjp	exon	203273376	203273641	2	-	.	gene_id "ENSG00000133063"; transcript_id "ENSE00001888385"
1	bjp	exon	203287152	203287311	2	+	.	gene_id "ENSG00000231507"; transcript_id "ENSE00001768140"
1	bjp	exon	203287770	203287831	2	+	.	gene_id "ENSG00000231507"; transcript_id "ENSE00001685410"
1	bjp	exon	203287989	203288306	2	+	.	gene_id "ENSG00000231507"; transcript_id "ENSG00000231507.1_M2"
1	bjp	exon	203288505	203288801	2	+	.	gene_id "ENSG00000231507"; transcript_id "ENSG00000231507.2_M2"
1	bjp	exon	203301090	203301281	2	-	.	gene_id "ENSG00000233791"; transcript_id "ENSG00000233791.2_M2"
1	bjp	exon	203304520	203304705	2	-	.	gene_id "ENSG00000233791"; transcript_id "ENSG00000233791.3_M2"
1	bjp	exon	203304853	203305309	2	-	.	gene_id "ENSG00000233791"; transcript_id "ENSG00000233791.4_M2"
1	bjp	exon	203305491	203305748	2	+	.	gene_id "ENSG00000159388"; transcript_id "ENSG00000159388.1_M2"
1	bjp	exon	203307104	203309602	2	+	.	gene_id "ENSG00000159388"; transcript_id "ENSG00000159388.1_M3"
1	bjp	exon	203340628	203342494	2	-	.	gene_id "ENSG00000122176"; transcript_id "ENSG00000122176.1_M4"
1	bjp	exon	203347292	203348277	2	-	.	gene_id "ENSG00000122176"; transcript_id "ENSE00000828741"
1	bjp	exon	203351033	203351489	2	-	.	gene_id "ENSG00000122176"; transcript_id "ENSG00000122176.1_M3"
1	bjp	exon	203353365	203353651	2	-	.	gene_id "ENSG00000229652"; transcript_id "ENSE00001721979"
1	bjp	exon	203400266	203400581	2	-	.	gene_id "ENSG00000271588"; transcript_id "ENSE00003639678"
1	bjp	exon	203475828	203475938	2	+	.	gene_id "ENSG00000188783"; transcript_id "ENSE00001380814"
1	bjp	exon	203483169	203484157	2	+	.	gene_id "ENSG00000188783"; transcript_id "ENSE00001375213"
1	bjp	exon	203486706	203491352	2	+	.	gene_id "ENSG00000188783"; transcript_id "ENSE00001902735"
1	bjp	exon	203494143	203494217	2	+	.	gene_id "ENSG00000188770"; transcript_id "ENSE00001381292"
1	bjp	exon	203495965	203496236	2	+	.	gene_id "ENSG00000188770"; transcript_id "ENSG00000188770.1_M2"
1	bjp	exon	203496977	203497115	2	+	.	gene_id "ENSG00000188770"; transcript_id "ENSE00001372858"
1	bjp	exon	203498681	203498839	2	+	.	gene_id "ENSG00000188770"; transcript_id "ENSG00000188770.2_M2"
1	bjp	exon	203499649	203499851	2	+	.	gene_id "ENSG00000188770"; transcript_id "ENSG00000188770.3_M2"
1	bjp	exon	203502914	203503009	2	+	.	gene_id "ENSG00000188770"; transcript_id "ENSE00001371908"
1	bjp	exon	203503550	203503745	2	+	.	gene_id "ENSG00000188770"; transcript_id "ENSE00001376779"
1	bjp	exon	203508646	203508864	2	+	.	gene_id "ENSG00000188770"; transcript_id "ENSE00001822243"
1	bjp	exon	203626561	203627219	2	+	.	gene_id "ENSG00000058668"; transcript_id "ENSG00000058668.1_M2"
1	bjp	exon	203682742	203683398	2	+	.	gene_id "ENSG00000058668"; transcript_id "ENSG00000058668.2_M2"
1	bjp	exon	203698157	203698354	2	+	.	gene_id "ENSG00000058668"; transcript_id "ENSE00001075115"
1	bjp	exon	203699460	203699717	2	+	.	gene_id "ENSG00000058668"; transcript_id "ENSE00001075120"
1	bjp	exon	203700206	203700331	2	+	.	gene_id "ENSG00000058668"; transcript_id "ENSE00001075137"
1	bjp	exon	203700798	203700923	2	+	.	gene_id "ENSG00000058668"; transcript_id "ENSE00001075121"
1	bjp	exon	203702044	203702079	2	+	.	gene_id "ENSG00000058668"; transcript_id "ENSE00001075135"
1	bjp	exon	203703652	203703813	2	+	.	gene_id "ENSG00000058668"; transcript_id "ENSE00001075132"
1	bjp	exon	203707009	203707223	2	+	.	gene_id "ENSG00000058668"; transcript_id "ENSE00001764544"
1	bjp	exon	203707862	203708104	2	+	.	gene_id "ENSG00000058668"; transcript_id "ENSE00001075119"
1	bjp	exon	203709301	203709542	2	+	.	gene_id "ENSG00000058668"; transcript_id "ENSE00001075118"
1	bjp	exon	203710877	203711108	2	+	.	gene_id "ENSG00000058668"; transcript_id "ENSE00001075122"
1	bjp	exon	203711960	203712139	2	+	.	gene_id "ENSG00000058668"; transcript_id "ENSE00001129421"
1	bjp	exon	203713165	203713252	2	+	.	gene_id "ENSG00000058668"; transcript_id "ENSE00000828762"
1	bjp	exon	203714171	203714277	2	+	.	gene_id "ENSG00000058668"; transcript_id "ENSE00000791584"
1	bjp	exon	203720549	203720740	2	+	.	gene_id "ENSG00000058668"; transcript_id "ENSE00001601399"
1	bjp	exon	203721197	203721410	2	+	.	gene_id "ENSG00000058668"; transcript_id "ENSE00001799826"
1	bjp	exon	203722478	203722689	2	+	.	gene_id "ENSG00000058668"; transcript_id "ENSE00000545354"
1	bjp	exon	203723881	203723988	2	+	.	gene_id "ENSG00000058668"; transcript_id "ENSG00000058668.1_M4"
1	bjp	exon	203727395	203727754	2	+	.	gene_id "ENSG00000058668"; transcript_id "ENSG00000058668.1_M3"
1	bjp	exon	203728151	203728310	2	+	.	gene_id "ENSG00000058668"; transcript_id "ENSE00001721954"
1	bjp	exon	203733223	203733632	2	+	.	gene_id "ENSG00000058668"; transcript_id "ENSG00000058668.3_M2"
1	bjp	exon	203765176	203765654	2	+	.	gene_id "ENSG00000122188"; transcript_id "ENSG00000122188.1_M2"
1	bjp	exon	203769638	203769696	2	+	.	gene_id "ENSG00000122188"; transcript_id "ENSE00001443843"
1	bjp	exon	203770828	203770937	2	+	.	gene_id "ENSG00000122188"; transcript_id "ENSE00003642212"
1	bjp	exon	203771367	203771477	2	+	.	gene_id "ENSG00000122188"; transcript_id "ENSE00003637489"
1	bjp	exon	203772068	203772147	2	+	.	gene_id "ENSG00000122188"; transcript_id "ENSE00003642223"
1	bjp	exon	203773875	203776233	2	+	.	gene_id "ENSG00000122188"; transcript_id "ENSG00000122188.1_M3"
1	bjp	exon	203795795	203796292	2	+	.	gene_id "ENSG00000257315"; transcript_id "ENSE00002384654_F1"
1	bjp	exon	203805621	203806263	2	-	.	gene_id "ENSG00000227417"; transcript_id "ENSE00001707974"
1	bjp	exon	203814905	203814972	2	+	.	gene_id "ENSG00000058673"; transcript_id "ENSE00001443819"
1	bjp	exon	203829271	203829654	2	+	.	gene_id "ENSG00000058673"; transcript_id "ENSE00001817193"
1	bjp	exon	203833937	203834102	2	+	.	gene_id "ENSG00000058673"; transcript_id "ENSE00003804647"
1	bjp	exon	203835585	203835912	2	-	.	gene_id "ENSG00000223505"; transcript_id "ENSE00001679114"
1	bjp	exon	203850174	203850681	2	+	.	gene_id "ENSG00000058673"; transcript_id "ENSG00000058673.1_M2"
1	bjp	exon	203861603	203862222	2	+	.	gene_id "ENSG00000182004"; transcript_id "ENSG00000182004.1_M7"
1	bjp	exon	203863625	203863725	2	+	.	gene_id "ENSG00000182004"; transcript_id "ENSG00000182004.1_M2"
1	bjp	exon	203869877	203870550	2	+	.	gene_id "ENSG00000182004"; transcript_id "ENSG00000182004.1_M5"
1	bjp	exon	203872574	203872916	2	-	.	gene_id "ENSG00000236430"; transcript_id "ENSE00001705618"
1	bjp	exon	203873160	203874187	2	-	.	gene_id "ENSG00000236430"; transcript_id "ENSE00001661148"
1	bjp	exon	203955514	203955780	2	+	.	gene_id "ENSG00000237379"; transcript_id "ENSE00001806129"
1	bjp	exon	204032447	204033250	2	-	.	gene_id "ENSG00000176754"; transcript_id "ENSG00000176754.1_M2"
1	bjp	exon	204033705	204033867	2	-	.	gene_id "ENSG00000176754"; transcript_id "ENSE00001443807"
1	bjp	exon	204036969	204037588	2	-	.	gene_id "ENSG00000176754"; transcript_id "ENSG00000176754.1_M4"
1	bjp	exon	204040265	204040394	2	-	.	gene_id "ENSG00000176754"; transcript_id "ENSE00001701153"
1	bjp	exon	204073115	204073711	2	+	.	gene_id "ENSG00000143842"; transcript_id "ENSG00000143842.1_M4"
1	bjp	exon	204074026	204074389	2	+	.	gene_id "ENSG00000143842"; transcript_id "ENSE00002145091"
1	bjp	exon	204078129	204078185	2	+	.	gene_id "ENSG00000143842"; transcript_id "ENSE00002191567"
1	bjp	exon	204112915	204113134	2	+	.	gene_id "ENSG00000143842"; transcript_id "ENSG00000143842.1_M3"
1	bjp	exon	204114321	204114432	2	+	.	gene_id "ENSG00000143842"; transcript_id "ENSE00003466459"
1	bjp	exon	204114519	204114605	2	+	.	gene_id "ENSG00000143842"; transcript_id "ENSG00000143842.1_M2"
1	bjp	exon	204116065	204116349	2	+	.	gene_id "ENSG00000143842"; transcript_id "ENSE00002200673"
1	bjp	exon	204116504	204116679	2	+	.	gene_id "ENSG00000143842"; transcript_id "ENSG00000143842.2_M3"
1	bjp	exon	204117122	204117190	2	+	.	gene_id "ENSG00000143842"; transcript_id "ENSG00000143842.2_M2"
1	bjp	exon	204121871	204121985	2	+	.	gene_id "ENSG00000143842"; transcript_id "ENSG00000143842.4_M2"
1	bjp	exon	204122237	204122963	2	+	.	gene_id "ENSG00000143842"; transcript_id "ENSG00000143842.2_M4"
1	bjp	exon	204123112	204123208	2	+	.	gene_id "ENSG00000143842"; transcript_id "ENSE00003458312"
1	bjp	exon	204123661	204123804	2	+	.	gene_id "ENSG00000143842"; transcript_id "ENSG00000143842.5_M2"
1	bjp	exon	204124641	204124857	2	+	.	gene_id "ENSG00000143842"; transcript_id "ENSE00003593343"
1	bjp	exon	204125858	204127743	2	+	.	gene_id "ENSG00000143842"; transcript_id "ENSG00000143842.3_M3"
1	bjp	exon	204131172	204131632	2	-	.	gene_id "ENSG00000143845"; transcript_id "ENSE00003522467_F1"
1	bjp	exon	204131967	204132256	2	-	.	gene_id "ENSG00000143845"; transcript_id "ENSG00000143845.1_M3"
1	bjp	exon	204134515	204134694	2	-	.	gene_id "ENSG00000143845"; transcript_id "ENSG00000143845.1_M4"
1	bjp	exon	204137104	204137249	2	-	.	gene_id "ENSG00000143845"; transcript_id "ENSG00000143845.2_M3"
1	bjp	exon	204138619	204138919	2	-	.	gene_id "ENSG00000143845"; transcript_id "ENSE00001818987"
1	bjp	exon	204140035	204140118	2	-	.	gene_id "ENSG00000143845"; transcript_id "ENSE00003571234"
1	bjp	exon	204141025	204141287	2	-	.	gene_id "ENSG00000143845"; transcript_id "ENSG00000143845.1_M2"
1	bjp	exon	204141315	204141407	2	-	.	gene_id "ENSG00000143845"; transcript_id "ENSG00000143845.2_M2"
1	bjp	exon	204141477	204141564	2	-	.	gene_id "ENSG00000143845"; transcript_id "ENSE00001838510_F2"
1	bjp	exon	204142027	204142260	2	+	.	gene_id "ENSG00000230550"; transcript_id "ENSE00001785626_F1"
1	bjp	exon	204142649	204143009	2	+	.	gene_id "ENSG00000230550"; transcript_id "ENSE00001715390"
1	bjp	exon	204146642	204146990	2	-	.	gene_id "ENSG00000143845"; transcript_id "ENSG00000143845.3_M3"
1	bjp	exon	204147460	204147575	2	-	.	gene_id "ENSG00000143845"; transcript_id "ENSE00001443788"
1	bjp	exon	204149703	204149962	2	-	.	gene_id "ENSG00000143845"; transcript_id "ENSG00000143845.4_M3"
1	bjp	exon	204150500	204150539	2	-	.	gene_id "ENSG00000143845"; transcript_id "ENSE00001632308"
1	bjp	exon	204151012	204151428	2	-	.	gene_id "ENSG00000143845"; transcript_id "ENSE00001723914"
1	bjp	exon	204151595	204152003	2	-	.	gene_id "ENSG00000143845"; transcript_id "ENSG00000143845.3_M2"
1	bjp	exon	204154819	204155177	2	-	.	gene_id "ENSG00000143839"; transcript_id "ENSG00000143839.1_M2"
1	bjp	exon	204155820	204155918	2	-	.	gene_id "ENSG00000143839"; transcript_id "ENSE00000962223"
1	bjp	exon	204156178	204156319	2	-	.	gene_id "ENSG00000143839"; transcript_id "ENSE00001306111"
1	bjp	exon	204156677	204156796	2	-	.	gene_id "ENSG00000143839"; transcript_id "ENSE00000962221"
1	bjp	exon	204157361	204157369	2	-	.	gene_id "ENSG00000143839"; transcript_id "ENSE00002396134"
1	bjp	exon	204159399	204159595	2	-	.	gene_id "ENSG00000143839"; transcript_id "ENSE00001075100"
1	bjp	exon	204160560	204160678	2	-	.	gene_id "ENSG00000143839"; transcript_id "ENSE00001075102"
1	bjp	exon	204161292	204161415	2	-	.	gene_id "ENSG00000143839"; transcript_id "ENSE00000962218"
1	bjp	exon	204162013	204162163	2	-	.	gene_id "ENSG00000143839"; transcript_id "ENSE00002388313"
1	bjp	exon	204166196	204166322	2	-	.	gene_id "ENSG00000143839"; transcript_id "ENSE00001952423"
1	bjp	exon	204172507	204172617	2	-	.	gene_id "ENSG00000143839"; transcript_id "ENSE00003797838"
1	bjp	exon	204173838	204173920	2	-	.	gene_id "ENSG00000143839"; transcript_id "ENSE00003795869"
1	bjp	exon	204183006	204183537	2	+	.	gene_id "ENSG00000225522"; transcript_id "ENSE00001698047"
1	bjp	exon	204190232	204190324	2	-	.	gene_id "ENSG00000143839"; transcript_id "ENSE00003794472"
1	bjp	exon	204190341	204190797	2	-	.	gene_id "ENSG00000170498"; transcript_id "ENSG00000170498.1_M3"
1	bjp	exon	204192774	204192914	2	-	.	gene_id "ENSG00000170498"; transcript_id "ENSG00000170498.1_M2"
1	bjp	exon	204196376	204196486	2	-	.	gene_id "ENSG00000170498"; transcript_id "ENSE00001855471"
1	bjp	exon	204198160	204198496	2	-	.	gene_id "ENSG00000174567"; transcript_id "ENSE00001373409"
1	bjp	exon	204198942	204199258	2	-	.	gene_id "ENSG00000174567"; transcript_id "ENSG00000174567.1_M2"
1	bjp	exon	204201633	204201811	2	-	.	gene_id "ENSG00000174567"; transcript_id "ENSG00000174567.2_M2"
1	bjp	exon	204202896	204202987	2	-	.	gene_id "ENSG00000174567"; transcript_id "ENSE00001194918"
1	bjp	exon	204213882	204214092	2	-	.	gene_id "ENSG00000174567"; transcript_id "ENSE00001377126"
1	bjp	exon	204218851	204222779	2	-	.	gene_id "ENSG00000143850"; transcript_id "ENSG00000143850.1_M3"
1	bjp	exon	204223462	204223585	2	-	.	gene_id "ENSG00000143850"; transcript_id "ENSE00001125867"
1	bjp	exon	204228083	204228228	2	-	.	gene_id "ENSG00000143850"; transcript_id "ENSE00001039741"
1	bjp	exon	204228728	204228861	2	-	.	gene_id "ENSG00000143850"; transcript_id "ENSE00001039739"
1	bjp	exon	204228937	204229104	2	-	.	gene_id "ENSG00000143850"; transcript_id "ENSE00001039735"
1	bjp	exon	204230413	204230586	2	-	.	gene_id "ENSG00000143850"; transcript_id "ENSE00001039740"
1	bjp	exon	204241375	204241481	2	-	.	gene_id "ENSG00000143850"; transcript_id "ENSE00000962342"
1	bjp	exon	204241685	204241814	2	-	.	gene_id "ENSG00000143850"; transcript_id "ENSE00000962341"
1	bjp	exon	204243114	204243263	2	-	.	gene_id "ENSG00000143850"; transcript_id "ENSE00003799825"
1	bjp	exon	204244864	204245003	2	-	.	gene_id "ENSG00000143850"; transcript_id "ENSE00000962340"
1	bjp	exon	204245615	204245726	2	-	.	gene_id "ENSG00000143850"; transcript_id "ENSE00000962339"
1	bjp	exon	204247365	204247460	2	-	.	gene_id "ENSG00000143850"; transcript_id "ENSE00000962338"
1	bjp	exon	204248821	204248970	2	-	.	gene_id "ENSG00000143850"; transcript_id "ENSE00000962337"
1	bjp	exon	204249184	204249264	2	-	.	gene_id "ENSG00000143850"; transcript_id "ENSE00000962336"
1	bjp	exon	204250546	204250614	2	-	.	gene_id "ENSG00000143850"; transcript_id "ENSE00000962335"
1	bjp	exon	204251531	204251611	2	-	.	gene_id "ENSG00000143850"; transcript_id "ENSE00003799163"
1	bjp	exon	204255626	204255679	2	-	.	gene_id "ENSG00000143850"; transcript_id "ENSE00003793622"
1	bjp	exon	204256802	204256888	2	-	.	gene_id "ENSG00000143850"; transcript_id "ENSE00003793789"
1	bjp	exon	204257353	204257869	2	-	.	gene_id "ENSG00000143850"; transcript_id "ENSE00000962334"
1	bjp	exon	204259258	204259740	2	-	.	gene_id "ENSG00000143850"; transcript_id "ENSE00000962333"
1	bjp	exon	204261306	204261508	2	-	.	gene_id "ENSG00000143850"; transcript_id "ENSG00000143850.2_M3"
1	bjp	exon	204261960	204262100	2	-	.	gene_id "ENSG00000143850"; transcript_id "ENSE00001953439"
1	bjp	exon	204264942	204265042	2	-	.	gene_id "ENSG00000143850"; transcript_id "ENSE00000962331"
1	bjp	exon	204267475	204267547	2	-	.	gene_id "ENSG00000143850"; transcript_id "ENSE00000962330"
1	bjp	exon	204268208	204268312	2	-	.	gene_id "ENSG00000143850"; transcript_id "ENSE00000962329"
1	bjp	exon	204273626	204273740	2	-	.	gene_id "ENSG00000143850"; transcript_id "ENSE00001125876"
1	bjp	exon	204274729	204274809	2	-	.	gene_id "ENSG00000143850"; transcript_id "ENSG00000143850.1_M2"
1	bjp	exon	204277005	204277105	2	+	.	gene_id "ENSG00000231691"; transcript_id "ENSE00001705376"
1	bjp	exon	204277604	204277948	2	+	.	gene_id "ENSG00000231691"; transcript_id "ENSE00001800271"
1	bjp	exon	204307337	204307395	2	-	.	gene_id "ENSG00000143850"; transcript_id "ENSE00003793275"
1	bjp	exon	204359694	204359916	2	-	.	gene_id "ENSG00000143850"; transcript_id "ENSE00001379233"
1	bjp	exon	204367799	204367856	2	-	.	gene_id "ENSG00000143850"; transcript_id "ENSE00002604305"
1	bjp	exon	204368431	204369719	2	-	.	gene_id "ENSG00000280924"; transcript_id "ENSE00003771018"
1	bjp	exon	204371530	204371606	2	-	.	gene_id "ENSG00000143850"; transcript_id "ENSE00002588956"
1	bjp	exon	204377583	204377665	2	-	.	gene_id "ENSG00000143850"; transcript_id "ENSE00002629202"
1	bjp	exon	204377850	204377995	2	+	.	gene_id "ENSG00000226330"; transcript_id "ENSE00001727656"
1	bjp	exon	204394541	204394774	2	+	.	gene_id "ENSG00000237848"; transcript_id "ENSE00001677912"
1	bjp	exon	204403387	204406313	2	-	.	gene_id "ENSG00000158615"; transcript_id "ENSE00001443770"
1	bjp	exon	204409492	204411791	2	-	.	gene_id "ENSG00000158615"; transcript_id "ENSE00001443771"
1	bjp	exon	204422628	204425040	2	-	.	gene_id "ENSG00000133056"; transcript_id "ENSG00000133056.1_M2"
1	bjp	exon	204425613	204425741	2	-	.	gene_id "ENSG00000133056"; transcript_id "ENSE00001039889"
1	bjp	exon	204427648	204427754	2	-	.	gene_id "ENSG00000133056"; transcript_id "ENSE00001039880"
1	bjp	exon	204428139	204428220	2	-	.	gene_id "ENSG00000133056"; transcript_id "ENSE00001039876"
1	bjp	exon	204429921	204430038	2	-	.	gene_id "ENSG00000133056"; transcript_id "ENSE00001039874"
1	bjp	exon	204431340	204431793	2	-	.	gene_id "ENSG00000133056"; transcript_id "ENSG00000133056.2_M2"
1	bjp	exon	204432200	204432401	2	-	.	gene_id "ENSG00000133056"; transcript_id "ENSG00000133056.3_M2"
1	bjp	exon	204433316	204433425	2	-	.	gene_id "ENSG00000133056"; transcript_id "ENSE00001039890"
1	bjp	exon	204433793	204433949	2	-	.	gene_id "ENSG00000133056"; transcript_id "ENSE00001039894"
1	bjp	exon	204434439	204434608	2	-	.	gene_id "ENSG00000133056"; transcript_id "ENSE00001039885"
1	bjp	exon	204435337	204435461	2	+	.	gene_id "ENSG00000226330"; transcript_id "ENSE00001648362"
1	bjp	exon	204435632	204435846	2	+	.	gene_id "ENSG00000226330"; transcript_id "ENSE00001681262"
1	bjp	exon	204438935	204439071	2	-	.	gene_id "ENSG00000133056"; transcript_id "ENSE00001039882"
1	bjp	exon	204440192	204440321	2	-	.	gene_id "ENSG00000133056"; transcript_id "ENSE00001039879"
1	bjp	exon	204441471	204441563	2	-	.	gene_id "ENSG00000133056"; transcript_id "ENSE00001039897"
1	bjp	exon	204442526	204442633	2	-	.	gene_id "ENSG00000133056"; transcript_id "ENSE00001039905"
1	bjp	exon	204443417	204443597	2	-	.	gene_id "ENSG00000133056"; transcript_id "ENSE00001039877"
1	bjp	exon	204444068	204444162	2	-	.	gene_id "ENSG00000133056"; transcript_id "ENSE00001039895"
1	bjp	exon	204444331	204444424	2	-	.	gene_id "ENSG00000133056"; transcript_id "ENSE00001039892"
1	bjp	exon	204445956	204446144	2	-	.	gene_id "ENSG00000133056"; transcript_id "ENSG00000133056.1_M3"
1	bjp	exon	204447436	204447578	2	-	.	gene_id "ENSG00000133056"; transcript_id "ENSE00001039881"
1	bjp	exon	204449176	204449296	2	-	.	gene_id "ENSG00000133056"; transcript_id "ENSG00000133056.4_M2"
1	bjp	exon	204449850	204450130	2	-	.	gene_id "ENSG00000133056"; transcript_id "ENSG00000133056.5_M2"
1	bjp	exon	204454577	204454791	2	-	.	gene_id "ENSG00000133056"; transcript_id "ENSG00000133056.6_M2"
1	bjp	exon	204455856	204456291	2	-	.	gene_id "ENSG00000133056"; transcript_id "ENSG00000133056.7_M2"
1	bjp	exon	204457037	204457070	2	-	.	gene_id "ENSG00000133056"; transcript_id "ENSE00002376668"
1	bjp	exon	204457728	204457874	2	-	.	gene_id "ENSG00000133056"; transcript_id "ENSE00002407335"
1	bjp	exon	204459878	204459941	2	-	.	gene_id "ENSG00000133056"; transcript_id "ENSE00002425488"
1	bjp	exon	204460324	204460403	2	-	.	gene_id "ENSG00000133056"; transcript_id "ENSE00002409527"
1	bjp	exon	204460550	204460661	2	-	.	gene_id "ENSG00000133056"; transcript_id "ENSE00002348198"
1	bjp	exon	204464012	204464132	2	-	.	gene_id "ENSG00000133056"; transcript_id "ENSE00002365436"
```
