## Supplementary material for "A Comparative Assessment of Human and Chimpanzee iPSC-derived Cardiomyocytes with Primary Heart Tissues": 2017_July_ortho_human.gtf (part 3 of 25)

```
1	bjp	exon	204464450	204464604	2	-	.	gene_id "ENSG00000133056"; transcript_id "ENSG00000133056.8_M2"
1	bjp	exon	204465219	204465319	2	-	.	gene_id "ENSG00000133056"; transcript_id "ENSE00002208042"
1	bjp	exon	204466771	204467346	2	-	.	gene_id "ENSG00000133056"; transcript_id "ENSE00001633415"
1	bjp	exon	204468870	204469886	2	-	.	gene_id "ENSG00000133056"; transcript_id "ENSG00000133056.2_M3"
1	bjp	exon	204489816	204489931	2	-	.	gene_id "ENSG00000133056"; transcript_id "ENSE00001360218"
1	bjp	exon	204490068	204490424	2	-	.	gene_id "ENSG00000133056"; transcript_id "ENSG00000133056.9_M2"
1	bjp	exon	204494356	204494724	2	-	.	gene_id "ENSG00000133056"; transcript_id "ENSG00000133056.10_M2"
1	bjp	exon	204516379	204516509	2	+	.	gene_id "ENSG00000198625"; transcript_id "ENSG00000198625.1_M5"
1	bjp	exon	204525484	204525596	2	+	.	gene_id "ENSG00000198625"; transcript_id "ENSG00000198625.1_M3"
1	bjp	exon	204526360	204526434	2	+	.	gene_id "ENSG00000198625"; transcript_id "ENSE00003648402"
1	bjp	exon	204528845	204529692	2	-	.	gene_id "ENSG00000236779"; transcript_id "ENSE00001765611"
1	bjp	exon	204530684	204530817	2	+	.	gene_id "ENSG00000198625"; transcript_id "ENSE00003526016"
1	bjp	exon	204532191	204532650	2	+	.	gene_id "ENSG00000198625"; transcript_id "ENSG00000198625.1_M2"
1	bjp	exon	204532769	204532819	2	+	.	gene_id "ENSG00000198625"; transcript_id "ENSE00001443726"
1	bjp	exon	204536918	204537041	2	+	.	gene_id "ENSG00000198625"; transcript_id "ENSE00001443725"
1	bjp	exon	204537430	204537497	2	+	.	gene_id "ENSG00000198625"; transcript_id "ENSG00000198625.2_M2"
1	bjp	exon	204537857	204538308	2	+	.	gene_id "ENSG00000198625"; transcript_id "ENSG00000198625.1_M4"
1	bjp	exon	204542784	204542944	2	+	.	gene_id "ENSG00000198625"; transcript_id "ENSG00000198625.2_M3"
1	bjp	exon	204544535	204544684	2	+	.	gene_id "ENSG00000198625"; transcript_id "ENSG00000198625.3_M2"
1	bjp	exon	204546797	204546877	2	+	.	gene_id "ENSG00000198625"; transcript_id "ENSG00000198625.3_M3"
1	bjp	exon	204549113	204558120	2	+	.	gene_id "ENSG00000198625"; transcript_id "ENSG00000198625.1_M8"
1	bjp	exon	204603035	204603151	2	+	.	gene_id "ENSG00000240710"; transcript_id "ENSE00001731368"
1	bjp	exon	204615187	204615269	2	+	.	gene_id "ENSG00000240710"; transcript_id "ENSE00002243223"
1	bjp	exon	204616083	204616565	2	+	.	gene_id "ENSG00000240710"; transcript_id "ENSE00001714829"
1	bjp	exon	204617170	204622205	2	-	.	gene_id "ENSG00000170382"; transcript_id "ENSG00000170382.1_M3"
1	bjp	exon	204626775	204627376	2	+	.	gene_id "ENSG00000240219"; transcript_id "ENSE00001761147"
1	bjp	exon	204628096	204629712	2	+	.	gene_id "ENSG00000240219"; transcript_id "ENSE00001628090"
1	bjp	exon	204663872	204664010	2	+	.	gene_id "ENSG00000228153"; transcript_id "ENSE00001697926"
1	bjp	exon	204664308	204664613	2	+	.	gene_id "ENSG00000228153"; transcript_id "ENSE00001602754"
1	bjp	exon	204682870	204682997	2	-	.	gene_id "ENSG00000170382"; transcript_id "ENSE00001443715"
1	bjp	exon	204685320	204685733	2	-	.	gene_id "ENSG00000170382"; transcript_id "ENSG00000170382.2_M3"
1	bjp	exon	204707320	204707430	2	-	.	gene_id "ENSG00000252650"; transcript_id "ENSE00002089118"
1	bjp	exon	204727991	204728106	2	+	.	gene_id "ENSG00000251861"; transcript_id "ENSE00002088329"
1	bjp	exon	204828651	204828782	2	+	.	gene_id "ENSG00000163531"; transcript_id "ENSG00000163531.1_M3"
1	bjp	exon	204870604	204870700	2	+	.	gene_id "ENSG00000163531"; transcript_id "ENSE00001932499"
1	bjp	exon	204870831	204871070	2	+	.	gene_id "ENSG00000163531"; transcript_id "ENSG00000163531.1_M2"
1	bjp	exon	204920632	204920740	2	+	.	gene_id "ENSG00000163531"; transcript_id "ENSE00002247220"
1	bjp	exon	204929409	204929502	2	+	.	gene_id "ENSG00000163531"; transcript_id "ENSE00002046156"
1	bjp	exon	204944226	204944406	2	+	.	gene_id "ENSG00000163531"; transcript_id "ENSG00000163531.2_M3"
1	bjp	exon	204944737	204945032	2	+	.	gene_id "ENSG00000163531"; transcript_id "ENSE00001881666"
1	bjp	exon	204946608	204947169	2	+	.	gene_id "ENSG00000229657"; transcript_id "ENSE00001717306"
1	bjp	exon	204950557	204950574	2	+	.	gene_id "ENSG00000163531"; transcript_id "ENSE00002369906"
1	bjp	exon	204952011	204952116	2	+	.	gene_id "ENSG00000163531"; transcript_id "ENSE00003573258"
1	bjp	exon	204954188	204954384	2	+	.	gene_id "ENSG00000163531"; transcript_id "ENSG00000163531.2_M2"
1	bjp	exon	204954829	204954951	2	+	.	gene_id "ENSG00000163531"; transcript_id "ENSE00003680127"
1	bjp	exon	204957656	204957826	2	+	.	gene_id "ENSG00000163531"; transcript_id "ENSG00000163531.3_M3"
1	bjp	exon	204962108	204962158	2	+	.	gene_id "ENSG00000163531"; transcript_id "ENSE00003523073"
1	bjp	exon	204967845	204968057	2	+	.	gene_id "ENSG00000163531"; transcript_id "ENSE00001876497"
1	bjp	exon	204968249	204968982	2	+	.	gene_id "ENSG00000163531"; transcript_id "ENSG00000163531.4_M3"
1	bjp	exon	204970616	204970747	2	+	.	gene_id "ENSG00000163531"; transcript_id "ENSE00003498275"
1	bjp	exon	204973276	204973419	2	+	.	gene_id "ENSG00000163531"; transcript_id "ENSE00003530582"
1	bjp	exon	204974179	204974823	2	+	.	gene_id "ENSG00000163531"; transcript_id "ENSG00000163531.1_M4"
1	bjp	exon	204975271	204975418	2	+	.	gene_id "ENSG00000163531"; transcript_id "ENSE00003575698"
1	bjp	exon	204976671	204977139	2	+	.	gene_id "ENSG00000163531"; transcript_id "ENSG00000163531.3_M2"
1	bjp	exon	204977681	204977725	2	+	.	gene_id "ENSG00000163531"; transcript_id "ENSE00003495863"
1	bjp	exon	204978968	204979069	2	+	.	gene_id "ENSG00000163531"; transcript_id "ENSE00003606225"
1	bjp	exon	204979362	204979559	2	+	.	gene_id "ENSG00000163531"; transcript_id "ENSG00000163531.4_M2"
1	bjp	exon	204980370	204980440	2	+	.	gene_id "ENSG00000163531"; transcript_id "ENSE00003509313"
1	bjp	exon	204981798	204982020	2	+	.	gene_id "ENSG00000163531"; transcript_id "ENSG00000163531.5_M3"
1	bjp	exon	204984027	204984329	2	+	.	gene_id "ENSG00000163531"; transcript_id "ENSG00000163531.5_M2"
1	bjp	exon	204985910	204986114	2	+	.	gene_id "ENSG00000163531"; transcript_id "ENSE00003593689"
1	bjp	exon	204986675	204987540	2	+	.	gene_id "ENSG00000163531"; transcript_id "ENSG00000163531.2_M4"
1	bjp	exon	204988633	204990563	2	+	.	gene_id "ENSG00000163531"; transcript_id "ENSG00000163531.6_M3"
1	bjp	exon	204991292	204991306	2	+	.	gene_id "ENSG00000163531"; transcript_id "ENSE00003564551"
1	bjp	exon	204997170	205000846	2	+	.	gene_id "ENSG00000163531"; transcript_id "ENSG00000163531.7_M3"
1	bjp	exon	205001170	205001286	2	+	.	gene_id "ENSG00000163531"; transcript_id "ENSE00001381834"
1	bjp	exon	205002596	205002748	2	+	.	gene_id "ENSG00000163531"; transcript_id "ENSE00003656846"
1	bjp	exon	205008445	205010924	2	+	.	gene_id "ENSG00000163531"; transcript_id "ENSG00000163531.8_M3"
1	bjp	exon	205012797	205012866	2	+	.	gene_id "ENSG00000163531"; transcript_id "ENSE00003478550"
1	bjp	exon	205016308	205022822	2	+	.	gene_id "ENSG00000163531"; transcript_id "ENSG00000163531.1_M7"
1	bjp	exon	205042937	205043042	2	+	.	gene_id "ENSG00000184144"; transcript_id "ENSG00000184144.1_M2"
1	bjp	exon	205043124	205043394	2	+	.	gene_id "ENSG00000184144"; transcript_id "ENSG00000184144.1_M6"
1	bjp	exon	205053100	205053255	2	+	.	gene_id "ENSG00000184144"; transcript_id "ENSE00001075789"
1	bjp	exon	205057208	205058065	2	+	.	gene_id "ENSG00000184144"; transcript_id "ENSG00000184144.2_M2"
1	bjp	exon	205058181	205060687	2	+	.	gene_id "ENSG00000184144"; transcript_id "ENSG00000184144.1_M15"
1	bjp	exon	205060776	205061420	2	+	.	gene_id "ENSG00000184144"; transcript_id "ENSG00000184144.2_M6"
1	bjp	exon	205061536	205063610	2	+	.	gene_id "ENSG00000184144"; transcript_id "ENSG00000184144.1_M7"
1	bjp	exon	205064322	205064472	2	+	.	gene_id "ENSG00000184144"; transcript_id "ENSE00003597317"
1	bjp	exon	205064623	205064750	2	+	.	gene_id "ENSG00000184144"; transcript_id "ENSG00000184144.1_M4"
1	bjp	exon	205065087	205065262	2	+	.	gene_id "ENSG00000184144"; transcript_id "ENSG00000184144.3_M2"
1	bjp	exon	205065789	205066346	2	+	.	gene_id "ENSG00000184144"; transcript_id "ENSG00000184144.2_M4"
1	bjp	exon	205066352	205066599	2	+	.	gene_id "ENSG00000184144"; transcript_id "ENSG00000184144.3_M4"
1	bjp	exon	205067101	205067870	2	+	.	gene_id "ENSG00000184144"; transcript_id "ENSG00000184144.4_M2"
1	bjp	exon	205068059	205070856	2	+	.	gene_id "ENSG00000184144"; transcript_id "ENSG00000184144.1_M11"
1	bjp	exon	205071947	205078284	2	+	.	gene_id "ENSG00000184144"; transcript_id "ENSG00000184144.1_M25"
1	bjp	exon	205083129	205084460	2	-	.	gene_id "ENSG00000174529"; transcript_id "ENSE00001443672"
1	bjp	exon	205086142	205088815	2	-	.	gene_id "ENSG00000117222"; transcript_id "ENSE00001408697"
1	bjp	exon	205094873	205095064	2	-	.	gene_id "ENSG00000117222"; transcript_id "ENSG00000117222.1_M2"
1	bjp	exon	205096682	205096911	2	-	.	gene_id "ENSG00000117222"; transcript_id "ENSE00001040293"
1	bjp	exon	205097326	205097395	2	-	.	gene_id "ENSG00000117222"; transcript_id "ENSE00001040291"
1	bjp	exon	205098989	205099106	2	-	.	gene_id "ENSG00000117222"; transcript_id "ENSE00001040285"
1	bjp	exon	205099741	205099812	2	-	.	gene_id "ENSG00000117222"; transcript_id "ENSE00001040274"
1	bjp	exon	205099911	205100064	2	-	.	gene_id "ENSG00000117222"; transcript_id "ENSE00001040279"
1	bjp	exon	205100152	205100271	2	-	.	gene_id "ENSG00000117222"; transcript_id "ENSE00001040300"
1	bjp	exon	205101600	205101709	2	-	.	gene_id "ENSG00000117222"; transcript_id "ENSE00001040284"
1	bjp	exon	205103857	205104019	2	-	.	gene_id "ENSG00000117222"; transcript_id "ENSE00001040282"
1	bjp	exon	205105028	205105168	2	-	.	gene_id "ENSG00000117222"; transcript_id "ENSG00000117222.2_M2"
1	bjp	exon	205114789	205114961	2	-	.	gene_id "ENSG00000117222"; transcript_id "ENSE00003593828"
1	bjp	exon	205115858	205115883	2	-	.	gene_id "ENSG00000117222"; transcript_id "ENSE00001267748"
1	bjp	exon	205121855	205122015	2	-	.	gene_id "ENSG00000117222"; transcript_id "ENSG00000117222.3_M2"
1	bjp	exon	205134646	205134950	2	+	.	gene_id "ENSG00000236108"; transcript_id "ENSE00001595643"
1	bjp	exon	205142505	205147745	2	-	.	gene_id "ENSG00000133059"; transcript_id "ENSE00001879279"
1	bjp	exon	205148205	205148339	2	-	.	gene_id "ENSG00000133059"; transcript_id "ENSE00000791764"
1	bjp	exon	205150680	205150794	2	-	.	gene_id "ENSG00000133059"; transcript_id "ENSE00000791765"
1	bjp	exon	205157273	205157386	2	-	.	gene_id "ENSG00000133059"; transcript_id "ENSE00001341975"
1	bjp	exon	205159547	205159679	2	-	.	gene_id "ENSG00000133059"; transcript_id "ENSE00000791767"
1	bjp	exon	205160006	205160270	2	-	.	gene_id "ENSG00000133059"; transcript_id "ENSG00000133059.1_M2"
1	bjp	exon	205161258	205161387	2	-	.	gene_id "ENSG00000133059"; transcript_id "ENSE00000791769"
1	bjp	exon	205162036	205162212	2	-	.	gene_id "ENSG00000133059"; transcript_id "ENSE00001177356"
1	bjp	exon	205162923	205163006	2	-	.	gene_id "ENSG00000133059"; transcript_id "ENSE00001177331"
1	bjp	exon	205163723	205163955	2	-	.	gene_id "ENSG00000133059"; transcript_id "ENSG00000133059.2_M2"
1	bjp	exon	205169163	205169832	2	-	.	gene_id "ENSG00000133059"; transcript_id "ENSE00001334600"
1	bjp	exon	205173037	205173393	2	-	.	gene_id "ENSG00000133059"; transcript_id "ENSE00003729318"
1	bjp	exon	205187418	205187806	2	-	.	gene_id "ENSG00000133059"; transcript_id "ENSE00001334604"
1	bjp	exon	205211271	205211566	2	-	.	gene_id "ENSG00000133059"; transcript_id "ENSE00001951458"
1	bjp	exon	205228176	205228771	2	+	.	gene_id "ENSG00000133069"; transcript_id "ENSE00001443661"
1	bjp	exon	205228931	205229128	2	+	.	gene_id "ENSG00000133069"; transcript_id "ENSE00002255287"
1	bjp	exon	205229732	205230169	2	+	.	gene_id "ENSG00000133069"; transcript_id "ENSE00001850666"
1	bjp	exon	205233821	205234143	2	-	.	gene_id "ENSG00000225063"; transcript_id "ENSE00001717519"
1	bjp	exon	205236505	205236867	2	-	.	gene_id "ENSG00000225063"; transcript_id "ENSE00001696847"
1	bjp	exon	205241505	205242044	2	+	.	gene_id "ENSG00000133069"; transcript_id "ENSE00003523248"
1	bjp	exon	205246496	205246691	2	+	.	gene_id "ENSG00000133069"; transcript_id "ENSG00000133069.1_M2"
1	bjp	exon	205256201	205256416	2	+	.	gene_id "ENSG00000133069"; transcript_id "ENSG00000133069.2_M2"
1	bjp	exon	205268950	205269884	2	+	.	gene_id "ENSG00000133069"; transcript_id "ENSG00000133069.3_M2"
1	bjp	exon	205271120	205271255	2	+	.	gene_id "ENSG00000133069"; transcript_id "ENSE00003546424"
1	bjp	exon	205271813	205273343	2	+	.	gene_id "ENSG00000133069"; transcript_id "ENSG00000133069.1_M4"
1	bjp	exon	205302059	205304513	2	-	.	gene_id "ENSG00000163545"; transcript_id "ENSE00001607276"
1	bjp	exon	205305199	205305331	2	-	.	gene_id "ENSG00000163545"; transcript_id "ENSE00001075855"
1	bjp	exon	205306188	205306307	2	-	.	gene_id "ENSG00000163545"; transcript_id "ENSE00001075861"
1	bjp	exon	205308165	205308230	2	-	.	gene_id "ENSG00000163545"; transcript_id "ENSE00001075853"
1	bjp	exon	205308581	205308732	2	-	.	gene_id "ENSG00000163545"; transcript_id "ENSE00001075858"
1	bjp	exon	205311705	205311825	2	-	.	gene_id "ENSG00000163545"; transcript_id "ENSE00001075851"
1	bjp	exon	205321398	205321791	2	-	.	gene_id "ENSG00000163545"; transcript_id "ENSE00001443657"
1	bjp	exon	205336065	205337592	2	-	.	gene_id "ENSG00000162873"; transcript_id "ENSG00000162873.1_M4"
1	bjp	exon	205338495	205338596	2	-	.	gene_id "ENSG00000162873"; transcript_id "ENSE00003697098"
1	bjp	exon	205339194	205339409	2	-	.	gene_id "ENSG00000162873"; transcript_id "ENSE00003694878"
1	bjp	exon	205339644	205339861	2	-	.	gene_id "ENSG00000162873"; transcript_id "ENSG00000162873.1_M3"
1	bjp	exon	205343229	205343793	2	-	.	gene_id "ENSG00000162873"; transcript_id "ENSG00000162873.1_M7"
1	bjp	exon	205344134	205344458	2	-	.	gene_id "ENSG00000162873"; transcript_id "ENSG00000162873.2_M4"
1	bjp	exon	205348376	205348590	2	-	.	gene_id "ENSG00000162873"; transcript_id "ENSE00001443653"
1	bjp	exon	205356533	205356911	2	-	.	gene_id "ENSG00000162873"; transcript_id "ENSG00000162873.1_M5"
1	bjp	exon	205356988	205357090	2	-	.	gene_id "ENSG00000162873"; transcript_id "ENSG00000162873.1_M2"
1	bjp	exon	205373252	205373434	2	+	.	gene_id "ENSG00000226235"; transcript_id "ENSE00001763095"
1	bjp	exon	205379054	205379325	2	+	.	gene_id "ENSG00000226235"; transcript_id "ENSE00001733721"
1	bjp	exon	205381378	205381856	2	-	.	gene_id "ENSG00000186007"; transcript_id "ENSG00000186007.1_M2"
1	bjp	exon	205382027	205382144	2	+	.	gene_id "ENSG00000226235"; transcript_id "ENSE00002365767"
1	bjp	exon	205384288	205384364	2	-	.	gene_id "ENSG00000186007"; transcript_id "ENSE00003621658"
1	bjp	exon	205385233	205387440	2	+	.	gene_id "ENSG00000226235"; transcript_id "ENSE00001671812"
1	bjp	exon	205416232	205416296	2	-	.	gene_id "ENSG00000186007"; transcript_id "ENSE00001332310"
1	bjp	exon	205419230	205419352	2	-	.	gene_id "ENSG00000186007"; transcript_id "ENSE00001332313"
1	bjp	exon	205420455	205420582	2	-	.	gene_id "ENSG00000186007"; transcript_id "ENSG00000186007.2_M2"
1	bjp	exon	205421990	205422054	2	-	.	gene_id "ENSG00000186007"; transcript_id "ENSG00000186007.3_M2"
1	bjp	exon	205434886	205436985	2	-	.	gene_id "ENSG00000281406"; transcript_id "ENSE00003775072_F1"
1	bjp	exon	205437332	205437879	2	-	.	gene_id "ENSG00000281406"; transcript_id "ENSE00003775072_F2"
1	bjp	exon	205440607	205441062	2	-	.	gene_id "ENSG00000186007"; transcript_id "ENSE00003773608"
1	bjp	exon	205448302	205448398	2	-	.	gene_id "ENSG00000199059"; transcript_id "ENSE00001436952"
1	bjp	exon	205449868	205449931	2	-	.	gene_id "ENSG00000186007"; transcript_id "ENSE00001443646"
1	bjp	exon	205455917	205455928	2	-	.	gene_id "ENSG00000186007"; transcript_id "ENSG00000186007.1_M3"
1	bjp	exon	205456087	205456223	2	+	.	gene_id "ENSG00000224717"; transcript_id "ENSE00001759376_F1"
1	bjp	exon	205456866	205456891	2	-	.	gene_id "ENSG00000186007"; transcript_id "ENSE00003768110_F1"
1	bjp	exon	205457078	205457091	2	-	.	gene_id "ENSG00000186007"; transcript_id "ENSE00003768110_F2"
1	bjp	exon	205466621	205469024	2	+	.	gene_id "ENSG00000224717"; transcript_id "ENSE00001697705"
1	bjp	exon	205504595	205504878	2	+	.	gene_id "ENSG00000117266"; transcript_id "ENSG00000117266.1_M11"
1	bjp	exon	205516817	205517034	2	+	.	gene_id "ENSG00000117266"; transcript_id "ENSE00002054249"
1	bjp	exon	205522429	205523715	2	+	.	gene_id "ENSG00000117266"; transcript_id "ENSG00000117266.1_M13"
1	bjp	exon	205524232	205524357	2	+	.	gene_id "ENSG00000117266"; transcript_id "ENSG00000117266.1_M3"
1	bjp	exon	205525139	205525195	2	+	.	gene_id "ENSG00000117266"; transcript_id "ENSG00000117266.1_M2"
1	bjp	exon	205526065	205526179	2	+	.	gene_id "ENSG00000117266"; transcript_id "ENSE00003557463"
1	bjp	exon	205526367	205526461	2	+	.	gene_id "ENSG00000117266"; transcript_id "ENSE00003486503"
1	bjp	exon	205526733	205527263	2	+	.	gene_id "ENSG00000117266"; transcript_id "ENSG00000117266.1_M4"
1	bjp	exon	205528048	205528168	2	+	.	gene_id "ENSG00000117266"; transcript_id "ENSG00000117266.2_M3"
1	bjp	exon	205528663	205528994	2	+	.	gene_id "ENSG00000117266"; transcript_id "ENSE00002069762"
1	bjp	exon	205528999	205530705	2	+	.	gene_id "ENSG00000117266"; transcript_id "ENSG00000117266.1_M14"
1	bjp	exon	205531344	205532793	2	+	.	gene_id "ENSG00000117266"; transcript_id "ENSG00000117266.1_M9"
1	bjp	exon	205566716	205566799	2	+	.	gene_id "ENSG00000253097"; transcript_id "ENSE00002089565"
1	bjp	exon	205568885	205569299	2	+	.	gene_id "ENSG00000174514"; transcript_id "ENSG00000174514.1_M4"
1	bjp	exon	205579531	205579949	2	+	.	gene_id "ENSG00000174514"; transcript_id "ENSG00000174514.1_M5"
1	bjp	exon	205580661	205580921	2	+	.	gene_id "ENSG00000174514"; transcript_id "ENSG00000174514.1_M2"
1	bjp	exon	205583955	205584123	2	+	.	gene_id "ENSG00000174514"; transcript_id "ENSG00000174514.1_M3"
1	bjp	exon	205584876	205584991	2	+	.	gene_id "ENSG00000174514"; transcript_id "ENSE00003462088"
1	bjp	exon	205586034	205586207	2	+	.	gene_id "ENSG00000174514"; transcript_id "ENSE00003533355"
1	bjp	exon	205592037	205592287	2	+	.	gene_id "ENSG00000174514"; transcript_id "ENSG00000174514.2_M3"
1	bjp	exon	205595041	205595147	2	+	.	gene_id "ENSG00000206762"; transcript_id "ENSE00001807078"
1	bjp	exon	205597863	205598454	2	+	.	gene_id "ENSG00000174514"; transcript_id "ENSG00000174514.2_M2"
1	bjp	exon	205598650	205599251	2	+	.	gene_id "ENSG00000174514"; transcript_id "ENSG00000174514.3_M2"
1	bjp	exon	205599825	205600194	2	-	.	gene_id "ENSG00000158711"; transcript_id "ENSG00000158711.1_M2"
1	bjp	exon	205600406	205600650	2	+	.	gene_id "ENSG00000174514"; transcript_id "ENSG00000174514.2_M5"
1	bjp	exon	205600795	205602918	2	+	.	gene_id "ENSG00000174514"; transcript_id "ENSG00000174514.4_M2"
1	bjp	exon	205603201	205603353	2	-	.	gene_id "ENSG00000158711"; transcript_id "ENSE00003716480"
1	bjp	exon	205607943	205616644	2	-	.	gene_id "ENSG00000158711"; transcript_id "ENSG00000158711.2_M2"
1	bjp	exon	205618957	205619073	2	-	.	gene_id "ENSG00000158711"; transcript_id "ENSE00001040443"
1	bjp	exon	205619268	205620838	2	-	.	gene_id "ENSG00000158711"; transcript_id "ENSG00000158711.1_M3"
1	bjp	exon	205623676	205623891	2	-	.	gene_id "ENSG00000158711"; transcript_id "ENSE00003720094"
1	bjp	exon	205625983	205626153	2	+	.	gene_id "ENSG00000236942"; transcript_id "ENSE00001804294"
1	bjp	exon	205631632	205631962	2	-	.	gene_id "ENSG00000158711"; transcript_id "ENSG00000158711.3_M2"
1	bjp	exon	205657851	205659671	2	-	.	gene_id "ENSG00000158715"; transcript_id "ENSE00003594191"
1	bjp	exon	205661861	205662126	2	-	.	gene_id "ENSG00000158715"; transcript_id "ENSE00003644968"
1	bjp	exon	205662308	205662668	2	-	.	gene_id "ENSG00000158715"; transcript_id "ENSE00001910233"
1	bjp	exon	205662833	205663618	2	-	.	gene_id "ENSG00000158715"; transcript_id "ENSE00001040528"
1	bjp	exon	205664485	205664886	2	-	.	gene_id "ENSG00000158715"; transcript_id "ENSE00001443627"
1	bjp	exon	205680394	205680459	2	-	.	gene_id "ENSG00000158715"; transcript_id "ENSE00001443628"
1	bjp	exon	205684018	205684307	2	+	.	gene_id "ENSG00000275213"; transcript_id "ENSE00003717785"
1	bjp	exon	205712819	205718479	2	-	.	gene_id "ENSG00000069275"; transcript_id "ENSG00000069275.1_M2"
1	bjp	exon	205719527	205719726	2	-	.	gene_id "ENSG00000069275"; transcript_id "ENSG00000069275.2_M2"
1	bjp	exon	205720501	205720653	2	-	.	gene_id "ENSG00000069275"; transcript_id "ENSE00001381812"
1	bjp	exon	205723926	205723981	2	-	.	gene_id "ENSG00000069275"; transcript_id "ENSE00001133436"
1	bjp	exon	205727700	205727805	2	-	.	gene_id "ENSG00000069275"; transcript_id "ENSE00001069372"
1	bjp	exon	205729572	205729621	2	-	.	gene_id "ENSG00000069275"; transcript_id "ENSE00001388725"
1	bjp	exon	205731221	205731352	2	-	.	gene_id "ENSG00000201944"; transcript_id "ENSE00001807136"
1	bjp	exon	205749957	205750276	2	-	.	gene_id "ENSG00000069275"; transcript_id "ENSE00001443624"
1	bjp	exon	205767986	205770453	2	-	.	gene_id "ENSG00000117280"; transcript_id "ENSG00000117280.1_M7"
1	bjp	exon	205770733	205770854	2	-	.	gene_id "ENSG00000117280"; transcript_id "ENSE00003495264"
1	bjp	exon	205771062	205771653	2	-	.	gene_id "ENSG00000117280"; transcript_id "ENSG00000117280.1_M3"
1	bjp	exon	205772496	205772567	2	-	.	gene_id "ENSG00000117280"; transcript_id "ENSE00003529892"
1	bjp	exon	205774833	205775460	2	-	.	gene_id "ENSG00000117280"; transcript_id "ENSG00000117280.1_M10"
1	bjp	exon	205913048	205915404	2	-	.	gene_id "ENSG00000174502"; transcript_id "ENSG00000174502.1_M5"
1	bjp	exon	205917283	205917354	2	-	.	gene_id "ENSG00000174502"; transcript_id "ENSE00003495133"
1	bjp	exon	205918840	205918985	2	-	.	gene_id "ENSG00000174502"; transcript_id "ENSE00003477881"
1	bjp	exon	205920176	205920230	2	-	.	gene_id "ENSG00000174502"; transcript_id "ENSE00003538298"
1	bjp	exon	205921566	205921847	2	-	.	gene_id "ENSG00000174502"; transcript_id "ENSE00003502269"
1	bjp	exon	205923082	205923195	2	-	.	gene_id "ENSG00000174502"; transcript_id "ENSG00000174502.1_M2"
1	bjp	exon	205923335	205923427	2	-	.	gene_id "ENSG00000174502"; transcript_id "ENSE00003476824"
1	bjp	exon	205923544	205923613	2	-	.	gene_id "ENSG00000174502"; transcript_id "ENSE00003475581"
1	bjp	exon	205924383	205924745	2	-	.	gene_id "ENSG00000174502"; transcript_id "ENSG00000174502.2_M2"
1	bjp	exon	205926535	205926630	2	-	.	gene_id "ENSG00000174502"; transcript_id "ENSE00003487120"
1	bjp	exon	205927211	205927288	2	-	.	gene_id "ENSG00000174502"; transcript_id "ENSE00003633669"
1	bjp	exon	205927492	205927605	2	-	.	gene_id "ENSG00000174502"; transcript_id "ENSE00003583723"
1	bjp	exon	205927902	205928386	2	-	.	gene_id "ENSG00000174502"; transcript_id "ENSG00000174502.3_M2"
1	bjp	exon	205928827	205928909	2	-	.	gene_id "ENSG00000174502"; transcript_id "ENSE00003540045"
1	bjp	exon	205929204	205929356	2	-	.	gene_id "ENSG00000174502"; transcript_id "ENSE00003505097"
1	bjp	exon	205929892	205930292	2	-	.	gene_id "ENSG00000174502"; transcript_id "ENSG00000174502.4_M2"
1	bjp	exon	205931860	205932035	2	-	.	gene_id "ENSG00000174502"; transcript_id "ENSE00001193671"
1	bjp	exon	205932702	205932812	2	-	.	gene_id "ENSG00000174502"; transcript_id "ENSE00001193675"
1	bjp	exon	205932945	205933084	2	-	.	gene_id "ENSG00000174502"; transcript_id "ENSE00001193680"
1	bjp	exon	205935128	205935196	2	+	.	gene_id "ENSG00000227687"; transcript_id "ENSE00001618643"
1	bjp	exon	205935608	205935695	2	+	.	gene_id "ENSG00000227687"; transcript_id "ENSE00001797399_F1"
1	bjp	exon	205935769	205935838	2	-	.	gene_id "ENSG00000174502"; transcript_id "ENSG00000174502.5_M2"
1	bjp	exon	205943365	205943460	2	-	.	gene_id "ENSG00000174502"; transcript_id "ENSE00001339033"
1	bjp	exon	205976740	205978928	2	-	.	gene_id "ENSG00000276600"; transcript_id "ENSG00000276600.1_M5"
1	bjp	exon	205983743	205984204	2	-	.	gene_id "ENSG00000276600"; transcript_id "ENSE00003755196"
1	bjp	exon	205985540	205985665	2	-	.	gene_id "ENSG00000276600"; transcript_id "ENSE00003727377"
1	bjp	exon	205992480	205992695	2	-	.	gene_id "ENSG00000276600"; transcript_id "ENSG00000276600.1_M2"
1	bjp	exon	205993420	205993546	2	-	.	gene_id "ENSG00000276600"; transcript_id "ENSE00003739744"
1	bjp	exon	205994083	205994439	2	-	.	gene_id "ENSG00000276600"; transcript_id "ENSG00000276600.1_M3"
1	bjp	exon	206003253	206003461	2	-	.	gene_id "ENSG00000276600"; transcript_id "ENSG00000276600.2_M2"
1	bjp	exon	206009264	206010347	2	-	.	gene_id "ENSG00000196188"; transcript_id "ENSG00000196188.1_M2"
1	bjp	exon	206012308	206012406	2	-	.	gene_id "ENSG00000196188"; transcript_id "ENSG00000196188.2_M2"
1	bjp	exon	206012508	206012649	2	-	.	gene_id "ENSG00000196188"; transcript_id "ENSE00001399754"
1	bjp	exon	206013772	206014130	2	-	.	gene_id "ENSG00000196188"; transcript_id "ENSG00000196188.1_M3"
1	bjp	exon	206015931	206016130	2	-	.	gene_id "ENSG00000196188"; transcript_id "ENSE00003482039"
1	bjp	exon	206021049	206021374	2	-	.	gene_id "ENSG00000196188"; transcript_id "ENSG00000196188.3_M2"
1	bjp	exon	206022150	206022267	2	-	.	gene_id "ENSG00000196188"; transcript_id "ENSE00002285773"
1	bjp	exon	206022901	206023057	2	-	.	gene_id "ENSG00000196188"; transcript_id "ENSE00001413782"
1	bjp	exon	206023724	206023909	2	-	.	gene_id "ENSG00000196188"; transcript_id "ENSG00000196188.4_M2"
1	bjp	exon	206037231	206037299	2	+	.	gene_id "ENSG00000263961"; transcript_id "ENSG00000263961.1_M2"
1	bjp	exon	206051742	206052001	2	+	.	gene_id "ENSG00000263961"; transcript_id "ENSG00000263961.1_M3"
1	bjp	exon	206060401	206060449	2	+	.	gene_id "ENSG00000263961"; transcript_id "ENSE00002725274"
1	bjp	exon	206061158	206061397	2	+	.	gene_id "ENSG00000263961"; transcript_id "ENSG00000263961.2_M2"
1	bjp	exon	206061662	206062257	2	+	.	gene_id "ENSG00000263961"; transcript_id "ENSG00000263961.2_M3"
1	bjp	exon	206080239	206080324	2	+	.	gene_id "ENSG00000252692"; transcript_id "ENSE00002089160"
1	bjp	exon	206083563	206083650	2	+	.	gene_id "ENSG00000263961"; transcript_id "ENSG00000263961.3_M2"
1	bjp	exon	206097661	206097839	2	+	.	gene_id "ENSG00000263961"; transcript_id "ENSG00000263961.3_M3"
1	bjp	exon	206098081	206098537	2	+	.	gene_id "ENSG00000263961"; transcript_id "ENSG00000263961.4_M2"
1	bjp	exon	206099655	206099798	2	+	.	gene_id "ENSG00000263961"; transcript_id "ENSE00003727936"
1	bjp	exon	206101136	206101197	2	+	.	gene_id "ENSG00000263961"; transcript_id "ENSE00003750840"
1	bjp	exon	206101752	206102459	2	+	.	gene_id "ENSG00000263961"; transcript_id "ENSG00000263961.1_M4"
1	bjp	exon	206109692	206110523	2	-	.	gene_id "ENSG00000198049"; transcript_id "ENSG00000198049.1_M2"
1	bjp	exon	206115951	206117355	2	-	.	gene_id "ENSG00000198049"; transcript_id "ENSE00001443590"
1	bjp	exon	206117664	206117699	2	-	.	gene_id "ENSG00000198049"; transcript_id "ENSE00003733093"
1	bjp	exon	206117783	206117825	2	+	.	gene_id "ENSG00000226780"; transcript_id "ENSE00001749986"
1	bjp	exon	206118070	206118340	2	+	.	gene_id "ENSG00000226780"; transcript_id "ENSE00001618876"
1	bjp	exon	206126490	206126805	2	+	.	gene_id "ENSG00000226780"; transcript_id "ENSE00001650782"
1	bjp	exon	206419373	206419400	2	+	.	gene_id "ENSG00000266028"; transcript_id "ENSE00003534898"
1	bjp	exon	206421250	206421274	2	+	.	gene_id "ENSG00000266028"; transcript_id "ENSE00003572197"
1	bjp	exon	206430162	206430222	2	+	.	gene_id "ENSG00000266028"; transcript_id "ENSE00003570284"
1	bjp	exon	206436965	206437042	2	+	.	gene_id "ENSG00000266028"; transcript_id "ENSE00003672379"
1	bjp	exon	206437619	206438098	2	+	.	gene_id "ENSG00000266028"; transcript_id "ENSG00000266028.6_M2"
1	bjp	exon	206439976	206440081	2	+	.	gene_id "ENSG00000266028"; transcript_id "ENSG00000266028.7_M2"
1	bjp	exon	206446075	206446299	2	+	.	gene_id "ENSG00000266028"; transcript_id "ENSG00000266028.8_M2"
1	bjp	exon	206450386	206450465	2	+	.	gene_id "ENSG00000266028"; transcript_id "ENSE00003649875"
1	bjp	exon	206453199	206453380	2	+	.	gene_id "ENSG00000266028"; transcript_id "ENSG00000266028.9_M2"
1	bjp	exon	206453661	206456159	2	+	.	gene_id "ENSG00000266028"; transcript_id "ENSG00000266028.1_M5"
1	bjp	exon	206458371	206458409	2	+	.	gene_id "ENSG00000266028"; transcript_id "ENSE00003649934"
1	bjp	exon	206458623	206458947	2	+	.	gene_id "ENSG00000266028"; transcript_id "ENSE00003506333"
1	bjp	exon	206461037	206464443	2	+	.	gene_id "ENSG00000266028"; transcript_id "ENSG00000266028.2_M3"
1	bjp	exon	206470476	206470698	2	+	.	gene_id "ENSG00000263528"; transcript_id "ENSG00000263528.1_M3"
1	bjp	exon	206471156	206471245	2	+	.	gene_id "ENSG00000263528"; transcript_id "ENSE00002689552"
1	bjp	exon	206472854	206472963	2	+	.	gene_id "ENSG00000263528"; transcript_id "ENSE00003542743"
1	bjp	exon	206473196	206473314	2	+	.	gene_id "ENSG00000263528"; transcript_id "ENSE00003660062"
1	bjp	exon	206474331	206474471	2	+	.	gene_id "ENSG00000263528"; transcript_id "ENSE00003604685"
1	bjp	exon	206474803	206474864	2	+	.	gene_id "ENSG00000278465"; transcript_id "ENSE00003743838"
1	bjp	exon	206474865	206475135	2	+	.	gene_id "ENSG00000263528"; transcript_id "ENSG00000263528.1_M2"
1	bjp	exon	206476181	206476362	2	+	.	gene_id "ENSG00000263528"; transcript_id "ENSG00000263528.2_M2"
1	bjp	exon	206476678	206476838	2	+	.	gene_id "ENSG00000263528"; transcript_id "ENSE00003659428"
1	bjp	exon	206477749	206478339	2	+	.	gene_id "ENSG00000263528"; transcript_id "ENSG00000263528.2_M3"
1	bjp	exon	206478943	206479133	2	+	.	gene_id "ENSG00000263528"; transcript_id "ENSE00003562419"
1	bjp	exon	206479870	206479934	2	+	.	gene_id "ENSG00000263528"; transcript_id "ENSE00003552185"
1	bjp	exon	206480022	206480113	2	+	.	gene_id "ENSG00000263528"; transcript_id "ENSE00003594756"
1	bjp	exon	206480447	206480533	2	+	.	gene_id "ENSG00000263528"; transcript_id "ENSE00003495897"
1	bjp	exon	206484997	206485072	2	+	.	gene_id "ENSG00000263528"; transcript_id "ENSE00003673974"
1	bjp	exon	206485194	206485306	2	+	.	gene_id "ENSG00000263528"; transcript_id "ENSE00003631223"
1	bjp	exon	206487914	206487990	2	+	.	gene_id "ENSG00000263528"; transcript_id "ENSE00003532649"
1	bjp	exon	206490819	206490858	2	+	.	gene_id "ENSG00000263528"; transcript_id "ENSE00003627537"
1	bjp	exon	206491116	206491647	2	-	.	gene_id "ENSG00000162888"; transcript_id "ENSE00001443551_F1"
1	bjp	exon	206491750	206493022	2	-	.	gene_id "ENSG00000162888"; transcript_id "ENSE00001443551_F2"
1	bjp	exon	206493077	206493119	2	+	.	gene_id "ENSG00000263528"; transcript_id "ENSE00003483164_F1"
1	bjp	exon	206493266	206493378	2	+	.	gene_id "ENSG00000263528"; transcript_id "ENSE00003471158"
1	bjp	exon	206493920	206493991	2	+	.	gene_id "ENSG00000263528"; transcript_id "ENSE00003459310"
1	bjp	exon	206496112	206496889	2	+	.	gene_id "ENSG00000263528"; transcript_id "ENSG00000263528.3_M2"
1	bjp	exon	206497594	206497728	2	-	.	gene_id "ENSG00000162888"; transcript_id "ENSE00001443552"
1	bjp	exon	206503948	206504456	2	+	.	gene_id "ENSG00000261000"; transcript_id "ENSE00002595560"
1	bjp	exon	206507530	206508059	2	+	.	gene_id "ENSG00000266094"; transcript_id "ENSG00000266094.1_M3"
1	bjp	exon	206518388	206518544	2	+	.	gene_id "ENSG00000266094"; transcript_id "ENSE00003800809"
1	bjp	exon	206538172	206538293	2	+	.	gene_id "ENSG00000266094"; transcript_id "ENSE00002699683"
1	bjp	exon	206541758	206544892	2	+	.	gene_id "ENSG00000279946"; transcript_id "ENSE00003756815"
1	bjp	exon	206557165	206557693	2	+	.	gene_id "ENSG00000266094"; transcript_id "ENSG00000266094.1_M2"
1	bjp	exon	206571292	206571493	2	-	.	gene_id "ENSG00000143486"; transcript_id "ENSE00001857744"
1	bjp	exon	206572595	206572699	2	-	.	gene_id "ENSG00000143486"; transcript_id "ENSE00001880134"
1	bjp	exon	206580692	206580768	2	-	.	gene_id "ENSG00000143486"; transcript_id "ENSE00001900526"
1	bjp	exon	206580935	206581162	2	-	.	gene_id "ENSG00000143486"; transcript_id "ENSE00001916006"
1	bjp	exon	206584387	206589448	2	+	.	gene_id "ENSG00000266094"; transcript_id "ENSG00000266094.1_M10"
1	bjp	exon	206591642	206591845	2	-	.	gene_id "ENSG00000143486"; transcript_id "ENSE00001896912"
1	bjp	exon	206593619	206593793	2	-	.	gene_id "ENSG00000143486"; transcript_id "ENSE00002386259"
1	bjp	exon	206594040	206595838	2	-	.	gene_id "ENSG00000143486"; transcript_id "ENSG00000143486.1_M4"
1	bjp	exon	206597100	206597195	2	-	.	gene_id "ENSG00000143486"; transcript_id "ENSG00000143486.1_M2"
1	bjp	exon	206599003	206599092	2	-	.	gene_id "ENSG00000143486"; transcript_id "ENSE00003534897"
1	bjp	exon	206599463	206599836	2	-	.	gene_id "ENSG00000143486"; transcript_id "ENSG00000143486.1_M3"
1	bjp	exon	206600263	206603501	2	-	.	gene_id "ENSG00000143486"; transcript_id "ENSG00000143486.1_M7"
1	bjp	exon	206604733	206605507	2	-	.	gene_id "ENSG00000143486"; transcript_id "ENSG00000143486.2_M2"
1	bjp	exon	206608236	206608326	2	-	.	gene_id "ENSG00000143486"; transcript_id "ENSG00000143486.2_M3"
1	bjp	exon	206609376	206609459	2	-	.	gene_id "ENSG00000143486"; transcript_id "ENSG00000143486.3_M2"
1	bjp	exon	206611148	206611374	2	-	.	gene_id "ENSG00000143486"; transcript_id "ENSG00000143486.4_M2"
1	bjp	exon	206612287	206612463	2	-	.	gene_id "ENSG00000143486"; transcript_id "ENSG00000143486.3_M3"
1	bjp	exon	206634649	206634983	2	-	.	gene_id "ENSG00000237605"; transcript_id "ENSE00001794035"
1	bjp	exon	206635536	206635599	2	+	.	gene_id "ENSG00000143479"; transcript_id "ENSG00000143479.1_M2"
1	bjp	exon	206635623	206636224	2	+	.	gene_id "ENSG00000143479"; transcript_id "ENSG00000143479.1_M5"
1	bjp	exon	206636875	206636968	2	+	.	gene_id "ENSG00000143479"; transcript_id "ENSE00003542974"
1	bjp	exon	206637650	206637761	2	+	.	gene_id "ENSG00000143479"; transcript_id "ENSE00003677693"
1	bjp	exon	206647388	206649197	2	+	.	gene_id "ENSG00000143479"; transcript_id "ENSG00000143479.1_M4"
1	bjp	exon	206682907	206684419	2	+	.	gene_id "ENSG00000143479"; transcript_id "ENSE00001895933"
1	bjp	exon	206684944	206685508	2	+	.	gene_id "ENSG00000162889"; transcript_id "ENSG00000162889.1_M2"
1	bjp	exon	206728710	206728849	2	+	.	gene_id "ENSG00000162889"; transcript_id "ENSE00001069545"
1	bjp	exon	206728934	206729099	2	+	.	gene_id "ENSG00000162889"; transcript_id "ENSG00000162889.2_M2"
1	bjp	exon	206729396	206729475	2	+	.	gene_id "ENSG00000162889"; transcript_id "ENSG00000162889.3_M2"
1	bjp	exon	206729972	206730098	2	+	.	gene_id "ENSG00000162889"; transcript_id "ENSE00001069551"
1	bjp	exon	206730688	206730763	2	+	.	gene_id "ENSG00000162889"; transcript_id "ENSE00001648220"
1	bjp	exon	206731138	206731262	2	+	.	gene_id "ENSG00000162889"; transcript_id "ENSE00001069544"
1	bjp	exon	206731288	206731725	2	+	.	gene_id "ENSG00000162889"; transcript_id "ENSG00000162889.4_M2"
1	bjp	exon	206731806	206734283	2	+	.	gene_id "ENSG00000162889"; transcript_id "ENSG00000162889.1_M4"
1	bjp	exon	206747980	206748092	2	-	.	gene_id "ENSG00000199349"; transcript_id "ENSE00001807994"
1	bjp	exon	206767602	206768728	2	-	.	gene_id "ENSG00000136634"; transcript_id "ENSG00000136634.1_M2"
1	bjp	exon	206769621	206769894	2	-	.	gene_id "ENSG00000136634"; transcript_id "ENSG00000136634.2_M2"
1	bjp	exon	206770399	206770575	2	-	.	gene_id "ENSG00000284486"; transcript_id "ENSE00003805763"
1	bjp	exon	206770907	206771199	2	-	.	gene_id "ENSG00000136634"; transcript_id "ENSG00000136634.1_M3"
1	bjp	exon	206771356	206771415	2	-	.	gene_id "ENSG00000136634"; transcript_id "ENSE00001069556"
1	bjp	exon	206772271	206772494	2	-	.	gene_id "ENSG00000136634"; transcript_id "ENSE00001443493"
1	bjp	exon	206798870	206799006	2	+	.	gene_id "ENSG00000142224"; transcript_id "ENSE00001404549"
1	bjp	exon	206828877	206829126	2	+	.	gene_id "ENSG00000142224"; transcript_id "ENSE00001510102"
1	bjp	exon	206833708	206834400	2	+	.	gene_id "ENSG00000142224"; transcript_id "ENSG00000142224.1_M2"
1	bjp	exon	206836661	206836806	2	+	.	gene_id "ENSG00000142224"; transcript_id "ENSG00000142224.2_M2"
1	bjp	exon	206836958	206837023	2	+	.	gene_id "ENSG00000142224"; transcript_id "ENSE00003486320"
1	bjp	exon	206839850	206840614	2	+	.	gene_id "ENSG00000142224"; transcript_id "ENSG00000142224.3_M2"
1	bjp	exon	206841004	206841078	2	+	.	gene_id "ENSG00000142224"; transcript_id "ENSE00001069560"
1	bjp	exon	206842527	206842981	2	+	.	gene_id "ENSG00000142224"; transcript_id "ENSG00000142224.1_M3"
1	bjp	exon	206865354	206865686	2	+	.	gene_id "ENSG00000162891"; transcript_id "ENSE00001405992"
1	bjp	exon	206865809	206866011	2	+	.	gene_id "ENSG00000162891"; transcript_id "ENSG00000162891.1_M2"
1	bjp	exon	206866299	206866364	2	+	.	gene_id "ENSG00000162891"; transcript_id "ENSE00001069571"
1	bjp	exon	206866484	206866636	2	+	.	gene_id "ENSG00000162891"; transcript_id "ENSE00001069569"
1	bjp	exon	206867384	206867458	2	+	.	gene_id "ENSG00000162891"; transcript_id "ENSE00001069566"
1	bjp	exon	206868487	206869223	2	+	.	gene_id "ENSG00000162891"; transcript_id "ENSG00000162891.1_M3"
1	bjp	exon	206897443	206897615	2	+	.	gene_id "ENSG00000162892"; transcript_id "ENSG00000162892.1_M3"
1	bjp	exon	206897731	206897876	2	+	.	gene_id "ENSG00000162892"; transcript_id "ENSG00000162892.1_M2"
1	bjp	exon	206899317	206899515	2	+	.	gene_id "ENSG00000162892"; transcript_id "ENSG00000162892.2_M2"
1	bjp	exon	206900295	206900357	2	+	.	gene_id "ENSG00000162892"; transcript_id "ENSE00003524457"
1	bjp	exon	206901494	206901652	2	+	.	gene_id "ENSG00000162892"; transcript_id "ENSE00003559228"
1	bjp	exon	206901998	206902072	2	+	.	gene_id "ENSG00000162892"; transcript_id "ENSE00003602662"
1	bjp	exon	206902976	206904139	2	+	.	gene_id "ENSG00000162892"; transcript_id "ENSG00000162892.1_M4"
1	bjp	exon	206904386	206905147	2	-	.	gene_id "ENSG00000162894"; transcript_id "ENSG00000162894.1_M6"
1	bjp	exon	206905928	206906393	2	+	.	gene_id "ENSG00000271680"; transcript_id "ENSE00003568992"
1	bjp	exon	206909462	206909520	2	-	.	gene_id "ENSG00000162894"; transcript_id "ENSE00003583262"
1	bjp	exon	206909725	206909945	2	-	.	gene_id "ENSG00000162894"; transcript_id "ENSG00000162894.1_M2"
1	bjp	exon	206910210	206910340	2	-	.	gene_id "ENSG00000162894"; transcript_id "ENSE00003510049"
1	bjp	exon	206911730	206911952	2	-	.	gene_id "ENSG00000162894"; transcript_id "ENSE00003483940"
1	bjp	exon	206912929	206913042	2	-	.	gene_id "ENSG00000162894"; transcript_id "ENSG00000162894.1_M3"
1	bjp	exon	206913632	206914094	2	-	.	gene_id "ENSG00000162894"; transcript_id "ENSG00000162894.1_M4"
1	bjp	exon	206921818	206921998	2	-	.	gene_id "ENSG00000162894"; transcript_id "ENSG00000162894.1_M7"
1	bjp	exon	206923147	206923247	2	-	.	gene_id "ENSG00000162894"; transcript_id "ENSG00000162894.2_M2"
1	bjp	exon	206928518	206930413	2	-	.	gene_id "ENSG00000162896"; transcript_id "ENSE00001418275"
1	bjp	exon	206931434	206931555	2	-	.	gene_id "ENSG00000162896"; transcript_id "ENSG00000162896.1_M2"
1	bjp	exon	206931671	206931833	2	-	.	gene_id "ENSG00000162896"; transcript_id "ENSG00000162896.2_M2"
1	bjp	exon	206932456	206932577	2	-	.	gene_id "ENSG00000162896"; transcript_id "ENSE00001069606"
1	bjp	exon	206932986	206933166	2	-	.	gene_id "ENSG00000162896"; transcript_id "ENSE00001069605"
1	bjp	exon	206934420	206934746	2	-	.	gene_id "ENSG00000162896"; transcript_id "ENSE00001069602"
1	bjp	exon	206935486	206935818	2	-	.	gene_id "ENSG00000162896"; transcript_id "ENSE00001069597"
1	bjp	exon	206937095	206937751	2	-	.	gene_id "ENSG00000162896"; transcript_id "ENSG00000162896.3_M2"
1	bjp	exon	206939119	206939466	2	-	.	gene_id "ENSG00000162896"; transcript_id "ENSG00000162896.4_M2"
1	bjp	exon	206940489	206940584	2	-	.	gene_id "ENSG00000162896"; transcript_id "ENSE00001443459"
1	bjp	exon	206946336	206946466	2	-	.	gene_id "ENSG00000162896"; transcript_id "ENSE00001443460"
1	bjp	exon	206957965	206958676	2	-	.	gene_id "ENSG00000162897"; transcript_id "ENSG00000162897.1_M5"
1	bjp	exon	206959679	206961223	2	-	.	gene_id "ENSG00000162897"; transcript_id "ENSG00000162897.1_M3"
1	bjp	exon	206962213	206962551	2	-	.	gene_id "ENSG00000162897"; transcript_id "ENSG00000162897.2_M3"
1	bjp	exon	206965715	206965858	2	-	.	gene_id "ENSG00000162897"; transcript_id "ENSE00003510635"
1	bjp	exon	206967052	206967112	2	-	.	gene_id "ENSG00000162897"; transcript_id "ENSE00003576262"
1	bjp	exon	206967583	206967651	2	-	.	gene_id "ENSG00000162897"; transcript_id "ENSE00003590395"
1	bjp	exon	206969227	206969358	2	-	.	gene_id "ENSG00000162897"; transcript_id "ENSE00001908044"
1	bjp	exon	206970087	206970625	2	-	.	gene_id "ENSG00000162897"; transcript_id "ENSG00000162897.1_M7"
1	bjp	exon	207018521	207023480	2	-	.	gene_id "ENSG00000182795"; transcript_id "ENSG00000182795.1_M2"
1	bjp	exon	207024887	207025064	2	-	.	gene_id "ENSG00000182795"; transcript_id "ENSE00003539838"
1	bjp	exon	207027494	207027679	2	-	.	gene_id "ENSG00000182795"; transcript_id "ENSE00001443447"
1	bjp	exon	207032579	207032756	2	-	.	gene_id "ENSG00000182795"; transcript_id "ENSG00000182795.2_M2"
1	bjp	exon	207034366	207034472	2	+	.	gene_id "ENSG00000123836"; transcript_id "ENSG00000123836.1_M2"
1	bjp	exon	207034946	207035080	2	+	.	gene_id "ENSG00000123836"; transcript_id "ENSE00003726783"
1	bjp	exon	207042169	207042212	2	+	.	gene_id "ENSG00000123836"; transcript_id "ENSE00003731438"
1	bjp	exon	207043849	207049156	2	-	.	gene_id "ENSG00000180667"; transcript_id "ENSE00001274625_F1"
1	bjp	exon	207049300	207049463	2	-	.	gene_id "ENSG00000180667"; transcript_id "ENSE00001274625_F2"
1	bjp	exon	207049636	207049723	2	-	.	gene_id "ENSG00000180667"; transcript_id "ENSE00001274625_F3"
1	bjp	exon	207050688	207051077	2	-	.	gene_id "ENSG00000180667"; transcript_id "ENSG00000180667.1_M2"
1	bjp	exon	207052185	207052323	2	-	.	gene_id "ENSG00000180667"; transcript_id "ENSE00001443443"
1	bjp	exon	207052864	207052980	2	-	.	gene_id "ENSG00000180667"; transcript_id "ENSE00001443444"
1	bjp	exon	207053260	207053366	2	+	.	gene_id "ENSG00000123836"; transcript_id "ENSG00000123836.1_M4"
1	bjp	exon	207054701	207054955	2	+	.	gene_id "ENSG00000123836"; transcript_id "ENSG00000123836.2_M2"
1	bjp	exon	207060846	207060930	2	+	.	gene_id "ENSG00000123836"; transcript_id "ENSE00001941232"
1	bjp	exon	207061953	207062078	2	+	.	gene_id "ENSG00000123836"; transcript_id "ENSG00000123836.3_M2"
1	bjp	exon	207062547	207062716	2	+	.	gene_id "ENSG00000123836"; transcript_id "ENSG00000123836.4_M2"
1	bjp	exon	207063143	207063209	2	+	.	gene_id "ENSG00000123836"; transcript_id "ENSG00000123836.5_M2"
1	bjp	exon	207063347	207063421	2	+	.	gene_id "ENSG00000123836"; transcript_id "ENSE00003719916"
1	bjp	exon	207063773	207063829	2	+	.	gene_id "ENSG00000123836"; transcript_id "ENSE00003721822"
1	bjp	exon	207065036	207065160	2	+	.	gene_id "ENSG00000123836"; transcript_id "ENSE00002233337"
1	bjp	exon	207067499	207067706	2	+	.	gene_id "ENSG00000123836"; transcript_id "ENSE00003737521"
1	bjp	exon	207068163	207068309	2	+	.	gene_id "ENSG00000123836"; transcript_id "ENSE00003721443"
1	bjp	exon	207069424	207069528	2	+	.	gene_id "ENSG00000123836"; transcript_id "ENSE00003494606"
1	bjp	exon	207070280	207070409	2	+	.	gene_id "ENSG00000123836"; transcript_id "ENSE00003721982"
1	bjp	exon	207070645	207070764	2	+	.	gene_id "ENSG00000123836"; transcript_id "ENSE00001845862"
1	bjp	exon	207071188	207071250	2	+	.	gene_id "ENSG00000123836"; transcript_id "ENSE00003530485"
1	bjp	exon	207071509	207071573	2	+	.	gene_id "ENSG00000123836"; transcript_id "ENSE00003549399"
1	bjp	exon	207078954	207081024	2	+	.	gene_id "ENSG00000123836"; transcript_id "ENSG00000123836.1_M3"
1	bjp	exon	207088842	207088946	2	+	.	gene_id "ENSG00000123843"; transcript_id "ENSG00000123843.1_M2"
1	bjp	exon	207089213	207089589	2	+	.	gene_id "ENSG00000123843"; transcript_id "ENSG00000123843.1_M5"
1	bjp	exon	207090308	207090481	2	+	.	gene_id "ENSG00000123843"; transcript_id "ENSG00000123843.2_M2"
1	bjp	exon	207091644	207091872	2	+	.	gene_id "ENSG00000123843"; transcript_id "ENSG00000123843.3_M2"
1	bjp	exon	207094934	207096615	2	+	.	gene_id "ENSG00000123843"; transcript_id "ENSG00000123843.4_M2"
1	bjp	exon	207097818	207098264	2	+	.	gene_id "ENSG00000123843"; transcript_id "ENSG00000123843.1_M3"
1	bjp	exon	207099789	207099993	2	+	.	gene_id "ENSG00000123843"; transcript_id "ENSG00000123843.2_M3"
1	bjp	exon	207104262	207104430	2	+	.	gene_id "ENSG00000123838"; transcript_id "ENSG00000123838.1_M3"
1	bjp	exon	207112899	207113167	2	+	.	gene_id "ENSG00000123838"; transcript_id "ENSG00000123838.1_M2"
1	bjp	exon	207114100	207114285	2	+	.	gene_id "ENSG00000123838"; transcript_id "ENSE00002279742"
1	bjp	exon	207115416	207115515	2	+	.	gene_id "ENSG00000123838"; transcript_id "ENSG00000123838.2_M2"
1	bjp	exon	207123922	207124007	2	+	.	gene_id "ENSG00000123838"; transcript_id "ENSG00000123838.3_M2"
1	bjp	exon	207124175	207124366	2	+	.	gene_id "ENSG00000123838"; transcript_id "ENSE00000842601"
1	bjp	exon	207126713	207126895	2	+	.	gene_id "ENSG00000123838"; transcript_id "ENSE00000925451"
1	bjp	exon	207127010	207127486	2	-	.	gene_id "ENSG00000275392"; transcript_id "ENSE00003723533"
1	bjp	exon	207131546	207131740	2	+	.	gene_id "ENSG00000123838"; transcript_id "ENSE00000925452"
1	bjp	exon	207134404	207134592	2	+	.	gene_id "ENSG00000123838"; transcript_id "ENSE00000842604"
1	bjp	exon	207141106	207141276	2	+	.	gene_id "ENSG00000123838"; transcript_id "ENSE00000925454"
1	bjp	exon	207143818	207143993	2	+	.	gene_id "ENSG00000123838"; transcript_id "ENSE00002391805"
1	bjp	exon	207144544	207144972	2	+	.	gene_id "ENSG00000123838"; transcript_id "ENSE00001906660"
1	bjp	exon	207165496	207165652	2	+	.	gene_id "ENSG00000224462"; transcript_id "ENSE00001630862"
1	bjp	exon	207166595	207166774	2	+	.	gene_id "ENSG00000224462"; transcript_id "ENSE00001692411"
1	bjp	exon	207167322	207167429	2	+	.	gene_id "ENSG00000224462"; transcript_id "ENSE00001729406"
1	bjp	exon	207171624	207171707	2	+	.	gene_id "ENSG00000224462"; transcript_id "ENSE00001794463"
1	bjp	exon	207171879	207172073	2	+	.	gene_id "ENSG00000224462"; transcript_id "ENSE00001615367"
1	bjp	exon	207173617	207173799	2	+	.	gene_id "ENSG00000224462"; transcript_id "ENSE00001737979"
1	bjp	exon	207175137	207175334	2	+	.	gene_id "ENSG00000224462"; transcript_id "ENSE00001707222"
1	bjp	exon	207178663	207178857	2	+	.	gene_id "ENSG00000224462"; transcript_id "ENSE00001624092"
1	bjp	exon	207179296	207179495	2	+	.	gene_id "ENSG00000243636"; transcript_id "ENSE00001686250"
1	bjp	exon	207181375	207181542	2	+	.	gene_id "ENSG00000224462"; transcript_id "ENSE00003546151"
1	bjp	exon	207182548	207182723	2	+	.	gene_id "ENSG00000224462"; transcript_id "ENSE00003507080"
1	bjp	exon	207183911	207184062	2	+	.	gene_id "ENSG00000243636"; transcript_id "ENSE00001784334_F1"
1	bjp	exon	207225798	207225957	2	+	.	gene_id "ENSG00000232621"; transcript_id "ENSE00001690772"
1	bjp	exon	207228301	207228502	2	+	.	gene_id "ENSG00000232621"; transcript_id "ENSE00001721567"
1	bjp	exon	207229087	207229202	2	+	.	gene_id "ENSG00000232621"; transcript_id "ENSE00001627877"
1	bjp	exon	207240122	207240193	2	+	.	gene_id "ENSG00000237074"; transcript_id "ENSE00003785094"
1	bjp	exon	207244433	207244536	2	+	.	gene_id "ENSG00000237074"; transcript_id "ENSE00003784729"
1	bjp	exon	207249067	207249150	2	+	.	gene_id "ENSG00000237074"; transcript_id "ENSE00001657072"
1	bjp	exon	207301770	207301907	2	+	.	gene_id "ENSG00000237074"; transcript_id "ENSE00001797814"
1	bjp	exon	207308467	207309292	2	+	.	gene_id "ENSG00000237074"; transcript_id "ENSG00000237074.1_M2"
1	bjp	exon	207322236	207322289	2	+	.	gene_id "ENSG00000196352"; transcript_id "ENSE00001642170"
1	bjp	exon	207322382	207322567	2	+	.	gene_id "ENSG00000196352"; transcript_id "ENSE00003479001"
1	bjp	exon	207324559	207324750	2	+	.	gene_id "ENSG00000196352"; transcript_id "ENSG00000196352.1_M2"
1	bjp	exon	207325622	207325721	2	+	.	gene_id "ENSG00000196352"; transcript_id "ENSE00003509601"
1	bjp	exon	207326752	207326837	2	+	.	gene_id "ENSG00000196352"; transcript_id "ENSE00003638413"
1	bjp	exon	207331108	207331296	2	+	.	gene_id "ENSG00000196352"; transcript_id "ENSE00003476403"
1	bjp	exon	207336693	207337659	2	+	.	gene_id "ENSG00000196352"; transcript_id "ENSG00000196352.1_M8"
1	bjp	exon	207339397	207339417	2	+	.	gene_id "ENSG00000196352"; transcript_id "ENSE00003509388"
1	bjp	exon	207340391	207340766	2	+	.	gene_id "ENSG00000196352"; transcript_id "ENSG00000196352.2_M2"
1	bjp	exon	207358516	207358621	2	+	.	gene_id "ENSG00000196352"; transcript_id "ENSE00001855982"
1	bjp	exon	207359546	207360966	2	+	.	gene_id "ENSG00000196352"; transcript_id "ENSG00000196352.1_M5"
1	bjp	exon	207372559	207372768	2	+	.	gene_id "ENSG00000274245"; transcript_id "ENSE00003716376_F1"
1	bjp	exon	207385222	207385406	2	+	.	gene_id "ENSG00000196352"; transcript_id "ENSE00003787938"
1	bjp	exon	207386206	207386804	2	+	.	gene_id "ENSG00000196352"; transcript_id "ENSE00003785000"
1	bjp	exon	207401691	207401884	2	-	.	gene_id "ENSG00000283044"; transcript_id "ENSE00003788650"
1	bjp	exon	207404852	207404951	2	-	.	gene_id "ENSG00000283044"; transcript_id "ENSE00003788386"
1	bjp	exon	207416052	207416236	2	-	.	gene_id "ENSG00000283044"; transcript_id "ENSE00003785097"
1	bjp	exon	207454230	207454476	2	+	.	gene_id "ENSG00000117322"; transcript_id "ENSE00001952555"
1	bjp	exon	207454651	207454955	2	+	.	gene_id "ENSG00000117322"; transcript_id "ENSE00001836299"
1	bjp	exon	207466526	207466912	2	+	.	gene_id "ENSG00000117322"; transcript_id "ENSG00000117322.1_M2"
1	bjp	exon	207468306	207468715	2	+	.	gene_id "ENSG00000117322"; transcript_id "ENSG00000117322.2_M2"
1	bjp	exon	207468800	207468899	2	+	.	gene_id "ENSG00000117322"; transcript_id "ENSE00003504294"
1	bjp	exon	207469150	207469232	2	+	.	gene_id "ENSG00000117322"; transcript_id "ENSE00003517027"
1	bjp	exon	207469695	207470102	2	+	.	gene_id "ENSG00000117322"; transcript_id "ENSG00000117322.3_M2"
1	bjp	exon	207470740	207470916	2	+	.	gene_id "ENSG00000117322"; transcript_id "ENSE00000882440"
1	bjp	exon	207470997	207471087	2	+	.	gene_id "ENSG00000117322"; transcript_id "ENSG00000117322.1_M3"
1	bjp	exon	207471423	207471499	2	+	.	gene_id "ENSG00000117322"; transcript_id "ENSE00003501038"
1	bjp	exon	207471854	207471972	2	+	.	gene_id "ENSG00000117322"; transcript_id "ENSE00001836655"
1	bjp	exon	207472772	207473179	2	+	.	gene_id "ENSG00000117322"; transcript_id "ENSG00000117322.4_M2"
1	bjp	exon	207473545	207473721	2	+	.	gene_id "ENSG00000117322"; transcript_id "ENSE00001385266"
1	bjp	exon	207473801	207473885	2	+	.	gene_id "ENSG00000117322"; transcript_id "ENSE00001167916"
1	bjp	exon	207474241	207474323	2	+	.	gene_id "ENSG00000117322"; transcript_id "ENSE00001167908"
1	bjp	exon	207474824	207475216	2	+	.	gene_id "ENSG00000117322"; transcript_id "ENSE00001167899"
1	bjp	exon	207476234	207476419	2	+	.	gene_id "ENSG00000117322"; transcript_id "ENSE00001167890"
1	bjp	exon	207477885	207478070	2	+	.	gene_id "ENSG00000117322"; transcript_id "ENSE00001167878"
1	bjp	exon	207479257	207479280	2	+	.	gene_id "ENSG00000117322"; transcript_id "ENSE00001167866"
1	bjp	exon	207479978	207480053	2	+	.	gene_id "ENSG00000117322"; transcript_id "ENSE00001167855"
1	bjp	exon	207485464	207485572	2	+	.	gene_id "ENSG00000117322"; transcript_id "ENSE00001246608"
1	bjp	exon	207489142	207489895	2	+	.	gene_id "ENSG00000117322"; transcript_id "ENSE00001841611"
1	bjp	exon	207496147	207496388	2	+	.	gene_id "ENSG00000203710"; transcript_id "ENSG00000203710.1_M7"
1	bjp	exon	207506714	207507610	2	+	.	gene_id "ENSG00000203710"; transcript_id "ENSG00000203710.1_M2"
1	bjp	exon	207511569	207511654	2	+	.	gene_id "ENSG00000203710"; transcript_id "ENSE00003522440"
1	bjp	exon	207545308	207545484	2	+	.	gene_id "ENSG00000203710"; transcript_id "ENSE00003504725"
1	bjp	exon	207577805	207578203	2	+	.	gene_id "ENSG00000203710"; transcript_id "ENSE00003716035"
1	bjp	exon	207580240	207580416	2	+	.	gene_id "ENSG00000203710"; transcript_id "ENSE00003729025"
1	bjp	exon	207581918	207582003	2	+	.	gene_id "ENSG00000203710"; transcript_id "ENSE00003712429"
1	bjp	exon	207587386	207587565	2	+	.	gene_id "ENSG00000203710"; transcript_id "ENSE00003736213"
1	bjp	exon	207588675	207588774	2	+	.	gene_id "ENSG00000203710"; transcript_id "ENSE00003734817"
1	bjp	exon	207598846	207599006	2	-	.	gene_id "ENSG00000236911"; transcript_id "ENSE00002997659"
1	bjp	exon	207600625	207600855	2	-	.	gene_id "ENSG00000236911"; transcript_id "ENSE00003759795"
1	bjp	exon	207605881	207605983	2	-	.	gene_id "ENSG00000236911"; transcript_id "ENSE00003074202"
1	bjp	exon	207607251	207607336	2	+	.	gene_id "ENSG00000203710"; transcript_id "ENSE00003724784"
1	bjp	exon	207609290	207609688	2	+	.	gene_id "ENSG00000203710"; transcript_id "ENSG00000203710.3_M2"
1	bjp	exon	207614404	207614489	2	+	.	gene_id "ENSG00000203710"; transcript_id "ENSE00002425493"
1	bjp	exon	207618071	207618247	2	+	.	gene_id "ENSG00000203710"; transcript_id "ENSE00001443333"
1	bjp	exon	207619880	207620065	2	+	.	gene_id "ENSG00000203710"; transcript_id "ENSE00001443332"
1	bjp	exon	207630517	207630627	2	+	.	gene_id "ENSG00000203710"; transcript_id "ENSG00000203710.4_M2"
1	bjp	exon	207652547	207652735	2	+	.	gene_id "ENSG00000244703"; transcript_id "ENSE00002378211"
1	bjp	exon	207655190	207655275	2	+	.	gene_id "ENSG00000244703"; transcript_id "ENSE00002382144"
1	bjp	exon	207657123	207657410	2	+	.	gene_id "ENSG00000244703"; transcript_id "ENSE00001644332"
1	bjp	exon	207658454	207659142	2	+	.	gene_id "ENSG00000226289"; transcript_id "ENSE00001594690"
1	bjp	exon	207683872	207684036	2	+	.	gene_id "ENSG00000197721"; transcript_id "ENSG00000197721.4_M2"
1	bjp	exon	207694353	207694751	2	+	.	gene_id "ENSG00000197721"; transcript_id "ENSE00002361643"
1	bjp	exon	207697503	207697679	2	+	.	gene_id "ENSG00000197721"; transcript_id "ENSE00002354300"
1	bjp	exon	207701519	207701618	2	+	.	gene_id "ENSG00000197721"; transcript_id "ENSE00002410911"
1	bjp	exon	207708178	207708263	2	+	.	gene_id "ENSG00000197721"; transcript_id "ENSE00002400062"
1	bjp	exon	207717464	207717691	2	+	.	gene_id "ENSG00000197721"; transcript_id "ENSE00003534671"
1	bjp	exon	207723618	207723703	2	+	.	gene_id "ENSG00000197721"; transcript_id "ENSG00000197721.5_M2"
1	bjp	exon	207724633	207724708	2	+	.	gene_id "ENSG00000197721"; transcript_id "ENSE00002405004"
1	bjp	exon	207738404	207738416	2	+	.	gene_id "ENSG00000197721"; transcript_id "ENSE00002418737"
1	bjp	exon	207752057	207752309	2	+	.	gene_id "ENSG00000117335"; transcript_id "ENSG00000117335.1_M5"
1	bjp	exon	207757014	207757202	2	+	.	gene_id "ENSG00000117335"; transcript_id "ENSE00003465327"
1	bjp	exon	207759639	207761446	2	+	.	gene_id "ENSG00000117335"; transcript_id "ENSG00000117335.1_M4"
1	bjp	exon	207762584	207763263	2	+	.	gene_id "ENSG00000234219"; transcript_id "ENSE00001785946"
1	bjp	exon	207783292	207783728	2	+	.	gene_id "ENSG00000117335"; transcript_id "ENSG00000117335.1_M2"
1	bjp	exon	207785071	207785106	2	+	.	gene_id "ENSG00000117335"; transcript_id "ENSE00003520315"
1	bjp	exon	207785619	207786062	2	+	.	gene_id "ENSG00000117335"; transcript_id "ENSG00000117335.1_M3"
1	bjp	exon	207790253	207790345	2	+	.	gene_id "ENSG00000117335"; transcript_id "ENSE00003474789"
1	bjp	exon	207793519	207795513	2	+	.	gene_id "ENSG00000117335"; transcript_id "ENSG00000117335.1_M7"
1	bjp	exon	207801518	207801851	2	-	.	gene_id "ENSG00000203709"; transcript_id "ENSE00003710791_F1"
1	bjp	exon	207801940	207802442	2	-	.	gene_id "ENSG00000203709"; transcript_id "ENSE00003710791_F2"
1	bjp	exon	207802524	207816080	2	-	.	gene_id "ENSG00000203709"; transcript_id "ENSG00000203709.1_M5"
1	bjp	exon	207817239	207817414	2	-	.	gene_id "ENSG00000203709"; transcript_id "ENSE00002218850"
1	bjp	exon	207818962	207819146	2	-	.	gene_id "ENSG00000203709"; transcript_id "ENSE00003703911"
1	bjp	exon	207822204	207822703	2	-	.	gene_id "ENSG00000203709"; transcript_id "ENSE00001955986"
1	bjp	exon	207867926	207868023	2	-	.	gene_id "ENSG00000203709"; transcript_id "ENSE00003702614"
1	bjp	exon	207869028	207869150	2	-	.	gene_id "ENSG00000203709"; transcript_id "ENSE00003702932"
1	bjp	exon	207869915	207870108	2	-	.	gene_id "ENSG00000203709"; transcript_id "ENSE00003795589"
1	bjp	exon	207873795	207874083	2	-	.	gene_id "ENSG00000203709"; transcript_id "ENSE00001598550"
1	bjp	exon	207874890	207874969	2	-	.	gene_id "ENSG00000203709"; transcript_id "ENSE00001641471"
1	bjp	exon	207878880	207879096	2	-	.	gene_id "ENSG00000203709"; transcript_id "ENSG00000203709.1_M2"
1	bjp	exon	207880972	207888118	2	-	.	gene_id "ENSG00000174059"; transcript_id "ENSG00000174059.1_M4"
1	bjp	exon	207888682	207888846	2	-	.	gene_id "ENSG00000174059"; transcript_id "ENSE00003489497"
1	bjp	exon	207889161	207889213	2	-	.	gene_id "ENSG00000174059"; transcript_id "ENSE00003576841"
1	bjp	exon	207889465	207889621	2	-	.	gene_id "ENSG00000174059"; transcript_id "ENSE00003465308"
1	bjp	exon	207889715	207890492	2	-	.	gene_id "ENSG00000174059"; transcript_id "ENSE00001443303"
1	bjp	exon	207897493	207897573	2	-	.	gene_id "ENSG00000174059"; transcript_id "ENSE00003611021"
1	bjp	exon	207898973	207899226	2	-	.	gene_id "ENSG00000174059"; transcript_id "ENSG00000174059.1_M2"
1	bjp	exon	207899821	207900003	2	-	.	gene_id "ENSG00000174059"; transcript_id "ENSE00003539576"
1	bjp	exon	207911002	207911402	2	-	.	gene_id "ENSG00000174059"; transcript_id "ENSE00001917699"
1	bjp	exon	207959292	207959839	2	+	.	gene_id "ENSG00000284237"; transcript_id "ENSE00003808073"
1	bjp	exon	207960115	207960182	2	+	.	gene_id "ENSG00000284237"; transcript_id "ENSE00003809625"
1	bjp	exon	207961321	207963963	2	+	.	gene_id "ENSG00000284237"; transcript_id "ENSE00003804152"
1	bjp	exon	207964526	207965004	2	+	.	gene_id "ENSG00000284237"; transcript_id "ENSE00003808276"
1	bjp	exon	207965628	207969329	2	+	.	gene_id "ENSG00000284237"; transcript_id "ENSE00003802044"
1	bjp	exon	208022242	208027338	2	-	.	gene_id "ENSG00000076356"; transcript_id "ENSG00000076356.1_M2"
1	bjp	exon	208028009	208028159	2	-	.	gene_id "ENSG00000076356"; transcript_id "ENSE00003615724"
1	bjp	exon	208028830	208030303	2	-	.	gene_id "ENSG00000076356"; transcript_id "ENSG00000076356.2_M2"
1	bjp	exon	208031042	208031338	2	-	.	gene_id "ENSG00000076356"; transcript_id "ENSE00001941918"
1	bjp	exon	208031590	208031759	2	-	.	gene_id "ENSG00000076356"; transcript_id "ENSG00000076356.3_M2"
1	bjp	exon	208033319	208033509	2	-	.	gene_id "ENSG00000076356"; transcript_id "ENSE00001010248"
1	bjp	exon	208034493	208034592	2	-	.	gene_id "ENSG00000076356"; transcript_id "ENSE00001010278"
1	bjp	exon	208038371	208038474	2	-	.	gene_id "ENSG00000076356"; transcript_id "ENSE00001751444"
1	bjp	exon	208038825	208038984	2	-	.	gene_id "ENSG00000076356"; transcript_id "ENSG00000076356.4_M2"
1	bjp	exon	208039992	208040264	2	-	.	gene_id "ENSG00000076356"; transcript_id "ENSG00000076356.5_M2"
1	bjp	exon	208042098	208042366	2	-	.	gene_id "ENSG00000076356"; transcript_id "ENSE00002407343"
1	bjp	exon	208043061	208043203	2	-	.	gene_id "ENSG00000076356"; transcript_id "ENSE00001010257"
1	bjp	exon	208044508	208044742	2	-	.	gene_id "ENSG00000076356"; transcript_id "ENSE00001010244"
1	bjp	exon	208045067	208045210	2	-	.	gene_id "ENSG00000076356"; transcript_id "ENSE00001010274"
1	bjp	exon	208045878	208046117	2	-	.	gene_id "ENSG00000076356"; transcript_id "ENSE00001010262"
1	bjp	exon	208051009	208051102	2	-	.	gene_id "ENSG00000076356"; transcript_id "ENSE00001010265"
1	bjp	exon	208051256	208051423	2	-	.	gene_id "ENSG00000076356"; transcript_id "ENSE00001010254"
1	bjp	exon	208052327	208052463	2	-	.	gene_id "ENSG00000076356"; transcript_id "ENSE00001010268"
1	bjp	exon	208054421	208054538	2	-	.	gene_id "ENSG00000076356"; transcript_id "ENSE00001010267"
1	bjp	exon	208060686	208060837	2	-	.	gene_id "ENSG00000076356"; transcript_id "ENSE00001071275"
1	bjp	exon	208079260	208079450	2	-	.	gene_id "ENSG00000076356"; transcript_id "ENSE00001071271"
1	bjp	exon	208082412	208082508	2	-	.	gene_id "ENSG00000076356"; transcript_id "ENSE00001071284"
1	bjp	exon	208084380	208084580	2	-	.	gene_id "ENSG00000076356"; transcript_id "ENSE00000960312"
1	bjp	exon	208092786	208092900	2	-	.	gene_id "ENSG00000076356"; transcript_id "ENSE00002366986"
1	bjp	exon	208096029	208096125	2	-	.	gene_id "ENSG00000076356"; transcript_id "ENSE00000960310"
1	bjp	exon	208096730	208096883	2	-	.	gene_id "ENSG00000076356"; transcript_id "ENSE00000960309"
1	bjp	exon	208098846	208098969	2	-	.	gene_id "ENSG00000076356"; transcript_id "ENSE00000960307"
1	bjp	exon	208103147	208103247	2	-	.	gene_id "ENSG00000076356"; transcript_id "ENSE00000960306"
1	bjp	exon	208142329	208142463	2	-	.	gene_id "ENSG00000076356"; transcript_id "ENSE00000960304"
1	bjp	exon	208209987	208210462	2	-	.	gene_id "ENSG00000076356"; transcript_id "ENSG00000076356.6_M2"
1	bjp	exon	208216735	208218002	2	-	.	gene_id "ENSG00000076356"; transcript_id "ENSG00000076356.7_M2"
1	bjp	exon	208230191	208230470	2	-	.	gene_id "ENSG00000076356"; transcript_id "ENSE00001819532"
1	bjp	exon	208243643	208244320	2	-	.	gene_id "ENSG00000076356"; transcript_id "ENSG00000076356.8_M2"
1	bjp	exon	208607100	208607275	2	-	.	gene_id "ENSG00000261453"; transcript_id "ENSE00002618199"
1	bjp	exon	208612090	208612192	2	-	.	gene_id "ENSG00000261453"; transcript_id "ENSE00002581544"
1	bjp	exon	208626741	208626913	2	-	.	gene_id "ENSG00000259815"; transcript_id "ENSE00002576286"
1	bjp	exon	208627974	208628085	2	-	.	gene_id "ENSG00000259815"; transcript_id "ENSE00002620260"
1	bjp	exon	208728688	208728734	2	+	.	gene_id "ENSG00000232812"; transcript_id "ENSE00001694194"
1	bjp	exon	208729143	208729277	2	+	.	gene_id "ENSG00000232812"; transcript_id "ENSE00001623224"
1	bjp	exon	208729818	208730075	2	+	.	gene_id "ENSG00000232812"; transcript_id "ENSE00001592791"
1	bjp	exon	208733098	208733184	2	+	.	gene_id "ENSG00000232812"; transcript_id "ENSE00001641115"
1	bjp	exon	208972454	208972776	2	+	.	gene_id "ENSG00000236950"; transcript_id "ENSE00001704887"
1	bjp	exon	208975036	208975307	2	+	.	gene_id "ENSG00000236950"; transcript_id "ENSE00001715172"
1	bjp	exon	209001338	209001476	2	+	.	gene_id "ENSG00000278684"; transcript_id "ENSE00003732937"
1	bjp	exon	209147267	209147594	2	-	.	gene_id "ENSG00000232537"; transcript_id "ENSE00001717055"
1	bjp	exon	209151405	209151505	2	-	.	gene_id "ENSG00000232537"; transcript_id "ENSE00001761423"
1	bjp	exon	209155058	209155101	2	-	.	gene_id "ENSG00000232537"; transcript_id "ENSE00001764953"
1	bjp	exon	209173014	209173375	2	+	.	gene_id "ENSG00000228081"; transcript_id "ENSE00001798083"
1	bjp	exon	209267798	209268223	2	-	.	gene_id "ENSG00000225712"; transcript_id "ENSE00001695502"
1	bjp	exon	209325456	209325580	2	+	.	gene_id "ENSG00000227940"; transcript_id "ENSE00001641090"
1	bjp	exon	209327348	209327472	2	+	.	gene_id "ENSG00000227940"; transcript_id "ENSE00001619221"
1	bjp	exon	209328291	209328532	2	+	.	gene_id "ENSG00000227940"; transcript_id "ENSE00001629044"
1	bjp	exon	209367662	209367784	2	+	.	gene_id "ENSG00000231648"; transcript_id "ENSE00001693311"
1	bjp	exon	209367889	209368012	2	+	.	gene_id "ENSG00000231648"; transcript_id "ENSE00001715807"
1	bjp	exon	209368415	209368469	2	+	.	gene_id "ENSG00000231648"; transcript_id "ENSE00001796477"
1	bjp	exon	209372055	209372214	2	+	.	gene_id "ENSG00000231648"; transcript_id "ENSE00001700659"
1	bjp	exon	209373394	209373559	2	+	.	gene_id "ENSG00000231648"; transcript_id "ENSG00000231648.1_M2"
1	bjp	exon	209379427	209379690	2	+	.	gene_id "ENSG00000231648"; transcript_id "ENSE00001637064"
1	bjp	exon	209428820	209431825	2	+	.	gene_id "ENSG00000230937"; transcript_id "ENSG00000230937.1_M16"
1	bjp	exon	209432133	209432203	2	+	.	gene_id "ENSG00000284485"; transcript_id "ENSE00001499898_F1"
1	bjp	exon	209528455	209528679	2	-	.	gene_id "ENSG00000224260"; transcript_id "ENSG00000224260.1_M2"
1	bjp	exon	209531247	209531374	2	-	.	gene_id "ENSG00000224260"; transcript_id "ENSE00001616103"
1	bjp	exon	209540698	209540788	2	-	.	gene_id "ENSG00000224260"; transcript_id "ENSE00001593309"
1	bjp	exon	209541308	209541429	2	-	.	gene_id "ENSG00000224260"; transcript_id "ENSE00001611966"
1	bjp	exon	209542846	209542918	2	-	.	gene_id "ENSG00000224260"; transcript_id "ENSE00001752777"
1	bjp	exon	209546013	209546139	2	-	.	gene_id "ENSG00000224260"; transcript_id "ENSG00000224260.2_M2"
1	bjp	exon	209567536	209567673	2	-	.	gene_id "ENSG00000224260"; transcript_id "ENSE00001720313"
1	bjp	exon	209583717	209583932	2	+	.	gene_id "ENSG00000008118"; transcript_id "ENSG00000008118.1_M2"
1	bjp	exon	209594955	209595075	2	+	.	gene_id "ENSG00000008118"; transcript_id "ENSE00000476632"
1	bjp	exon	209599983	209600111	2	+	.	gene_id "ENSG00000008118"; transcript_id "ENSE00000792078"
1	bjp	exon	209603214	209603288	2	+	.	gene_id "ENSG00000008118"; transcript_id "ENSE00000792079"
1	bjp	exon	209605536	209605674	2	+	.	gene_id "ENSG00000008118"; transcript_id "ENSE00001164873"
1	bjp	exon	209606320	209606443	2	+	.	gene_id "ENSG00000008118"; transcript_id "ENSE00000792081"
1	bjp	exon	209607794	209607933	2	+	.	gene_id "ENSG00000008118"; transcript_id "ENSG00000008118.2_M2"
1	bjp	exon	209608980	209609092	2	+	.	gene_id "ENSG00000008118"; transcript_id "ENSE00003490537"
1	bjp	exon	209609851	209609929	2	+	.	gene_id "ENSG00000008118"; transcript_id "ENSG00000008118.3_M2"
1	bjp	exon	209611465	209611552	2	+	.	gene_id "ENSG00000008118"; transcript_id "ENSE00003528180"
1	bjp	exon	209611792	209612216	2	+	.	gene_id "ENSG00000008118"; transcript_id "ENSG00000008118.4_M2"
1	bjp	exon	209612785	209612912	2	+	.	gene_id "ENSG00000008118"; transcript_id "ENSE00001167104"
1	bjp	exon	209613040	209613938	2	+	.	gene_id "ENSG00000008118"; transcript_id "ENSE00001164825"
1	bjp	exon	209614870	209615407	2	-	.	gene_id "ENSG00000196878"; transcript_id "ENSG00000196878.1_M3"
1	bjp	exon	209616471	209616624	2	-	.	gene_id "ENSG00000196878"; transcript_id "ENSG00000196878.1_M2"
1	bjp	exon	209617410	209617586	2	-	.	gene_id "ENSG00000196878"; transcript_id "ENSE00002208421"
1	bjp	exon	209617907	209618048	2	-	.	gene_id "ENSG00000196878"; transcript_id "ENSE00002298569"
1	bjp	exon	209618452	209618798	2	-	.	gene_id "ENSG00000196878"; transcript_id "ENSG00000196878.2_M2"
1	bjp	exon	209622536	209622680	2	-	.	gene_id "ENSG00000196878"; transcript_id "ENSE00002310168"
1	bjp	exon	209622982	209623179	2	-	.	gene_id "ENSG00000196878"; transcript_id "ENSE00002236728"
1	bjp	exon	209623444	209623504	2	-	.	gene_id "ENSG00000283876"; transcript_id "ENSE00002723995_F1"
1	bjp	exon	209623511	209623725	2	-	.	gene_id "ENSG00000196878"; transcript_id "ENSE00002317073_F1"
1	bjp	exon	209623840	209624000	2	-	.	gene_id "ENSG00000196878"; transcript_id "ENSE00002386841"
1	bjp	exon	209625648	209626026	2	-	.	gene_id "ENSG00000196878"; transcript_id "ENSE00000792096"
1	bjp	exon	209626867	209626978	2	-	.	gene_id "ENSG00000196878"; transcript_id "ENSE00000792097"
1	bjp	exon	209627383	209627579	2	-	.	gene_id "ENSG00000196878"; transcript_id "ENSE00001377895"
1	bjp	exon	209628035	209628190	2	-	.	gene_id "ENSG00000196878"; transcript_id "ENSE00000792099"
1	bjp	exon	209629737	209629925	2	-	.	gene_id "ENSG00000196878"; transcript_id "ENSE00000792100"
1	bjp	exon	209630615	209630735	2	-	.	gene_id "ENSG00000196878"; transcript_id "ENSE00000792101"
1	bjp	exon	209632583	209632776	2	-	.	gene_id "ENSG00000196878"; transcript_id "ENSE00000792102"
1	bjp	exon	209633070	209633133	2	-	.	gene_id "ENSG00000196878"; transcript_id "ENSE00000792103"
1	bjp	exon	209634447	209634638	2	-	.	gene_id "ENSG00000196878"; transcript_id "ENSE00003786002"
1	bjp	exon	209637908	209637981	2	-	.	gene_id "ENSG00000196878"; transcript_id "ENSE00000792105"
1	bjp	exon	209638534	209638648	2	-	.	gene_id "ENSG00000196878"; transcript_id "ENSE00000792106"
1	bjp	exon	209649964	209650118	2	-	.	gene_id "ENSG00000196878"; transcript_id "ENSE00000841363"
1	bjp	exon	209650917	209651394	2	-	.	gene_id "ENSG00000196878"; transcript_id "ENSG00000196878.2_M3"
1	bjp	exon	209652249	209652329	2	-	.	gene_id "ENSG00000196878"; transcript_id "ENSE00001443291"
1	bjp	exon	209652369	209652466	2	-	.	gene_id "ENSG00000196878"; transcript_id "ENSE00001920394"
1	bjp	exon	209661364	209661567	2	-	.	gene_id "ENSG00000227591"; transcript_id "ENSG00000227591.1_M2"
1	bjp	exon	209662911	209663061	2	-	.	gene_id "ENSG00000227591"; transcript_id "ENSE00001604203"
1	bjp	exon	209675222	209675247	2	-	.	gene_id "ENSG00000227591"; transcript_id "ENSE00001781449"
1	bjp	exon	209675653	209676388	2	+	.	gene_id "ENSG00000123689"; transcript_id "ENSE00001443289"
1	bjp	exon	209686178	209686285	2	+	.	gene_id "ENSG00000117594"; transcript_id "ENSG00000117594.1_M3"
1	bjp	exon	209704846	209705030	2	+	.	gene_id "ENSG00000117594"; transcript_id "ENSG00000117594.2_M3"
1	bjp	exon	209705811	209705941	2	+	.	gene_id "ENSG00000117594"; transcript_id "ENSE00000792110"
1	bjp	exon	209706709	209706820	2	+	.	gene_id "ENSG00000117594"; transcript_id "ENSE00000792111"
1	bjp	exon	209706943	209707128	2	+	.	gene_id "ENSG00000117594"; transcript_id "ENSE00000792112"
1	bjp	exon	209724030	209724125	2	-	.	gene_id "ENSG00000227591"; transcript_id "ENSE00001623587"
1	bjp	exon	209732436	209732579	2	+	.	gene_id "ENSG00000117594"; transcript_id "ENSG00000117594.1_M2"
1	bjp	exon	209734304	209734950	2	+	.	gene_id "ENSG00000117594"; transcript_id "ENSG00000117594.3_M3"
1	bjp	exon	209744373	209745214	2	+	.	gene_id "ENSG00000236136"; transcript_id "ENSE00001769407"
1	bjp	exon	209756032	209756309	2	+	.	gene_id "ENSG00000009790"; transcript_id "ENSG00000009790.1_M5"
1	bjp	exon	209758498	209758854	2	+	.	gene_id "ENSG00000009790"; transcript_id "ENSG00000009790.1_M2"
1	bjp	exon	209759034	209759134	2	+	.	gene_id "ENSG00000009790"; transcript_id "ENSE00001443283"
1	bjp	exon	209759982	209760384	2	+	.	gene_id "ENSG00000009790"; transcript_id "ENSG00000009790.1_M4"
1	bjp	exon	209762515	209762662	2	+	.	gene_id "ENSG00000009790"; transcript_id "ENSG00000009790.2_M2"
1	bjp	exon	209762813	209762870	2	+	.	gene_id "ENSG00000009790"; transcript_id "ENSE00002213174"
1	bjp	exon	209763068	209763092	2	+	.	gene_id "ENSG00000009790"; transcript_id "ENSE00002320911"
1	bjp	exon	209763363	209763392	2	+	.	gene_id "ENSG00000009790"; transcript_id "ENSE00002262885"
1	bjp	exon	209763492	209763587	2	+	.	gene_id "ENSG00000009790"; transcript_id "ENSE00002284279"
1	bjp	exon	209768488	209768660	2	+	.	gene_id "ENSG00000009790"; transcript_id "ENSG00000009790.2_M4"
1	bjp	exon	209772948	209773019	2	+	.	gene_id "ENSG00000009790"; transcript_id "ENSE00003516467"
1	bjp	exon	209778367	209779207	2	+	.	gene_id "ENSG00000009790"; transcript_id "ENSE00001910596_F1"
1	bjp	exon	209780607	209780838	2	-	.	gene_id "ENSG00000162757"; transcript_id "ENSE00001068300_F1"
1	bjp	exon	209781459	209782055	2	-	.	gene_id "ENSG00000162757"; transcript_id "ENSE00001068300_F2"
1	bjp	exon	209782321	209783709	2	-	.	gene_id "ENSG00000162757"; transcript_id "ENSE00001068300_F3"
1	bjp	exon	209784378	209784559	2	-	.	gene_id "ENSG00000162757"; transcript_id "ENSE00001068299"
1	bjp	exon	209785623	209788644	2	-	.	gene_id "ENSG00000117595"; transcript_id "ENSG00000117595.1_M2"
1	bjp	exon	209789667	209789785	2	-	.	gene_id "ENSG00000117595"; transcript_id "ENSE00000792130"
1	bjp	exon	209790495	209790887	2	-	.	gene_id "ENSG00000117595"; transcript_id "ENSG00000117595.1_M3"
1	bjp	exon	209792269	209792714	2	-	.	gene_id "ENSG00000117595"; transcript_id "ENSG00000117595.2_M2"
1	bjp	exon	209795290	209795418	2	-	.	gene_id "ENSG00000117595"; transcript_id "ENSE00000792133"
1	bjp	exon	209796348	209796552	2	-	.	gene_id "ENSG00000117595"; transcript_id "ENSE00003516334"
1	bjp	exon	209801240	209801416	2	-	.	gene_id "ENSG00000117595"; transcript_id "ENSE00001443263"
1	bjp	exon	209801972	209802166	2	-	.	gene_id "ENSG00000117595"; transcript_id "ENSG00000117595.3_M2"
1	bjp	exon	209805947	209806175	2	-	.	gene_id "ENSG00000117595"; transcript_id "ENSG00000117595.4_M2"
1	bjp	exon	209828007	209828170	2	+	.	gene_id "ENSG00000117597"; transcript_id "ENSE00001443261"
1	bjp	exon	209830108	209830147	2	+	.	gene_id "ENSG00000117597"; transcript_id "ENSE00000792137"
1	bjp	exon	209830803	209831043	2	+	.	gene_id "ENSG00000117597"; transcript_id "ENSE00000792138"
1	bjp	exon	209833185	209833358	2	+	.	gene_id "ENSG00000117597"; transcript_id "ENSE00000792139"
1	bjp	exon	209835075	209835163	2	+	.	gene_id "ENSG00000117597"; transcript_id "ENSE00000792140"
1	bjp	exon	209836801	209837211	2	+	.	gene_id "ENSG00000117597"; transcript_id "ENSE00000792141"
1	bjp	exon	209838805	209839128	2	+	.	gene_id "ENSG00000117597"; transcript_id "ENSG00000117597.1_M2"
1	bjp	exon	209840853	209841055	2	+	.	gene_id "ENSG00000117597"; transcript_id "ENSE00000792143"
1	bjp	exon	209842265	209844632	2	+	.	gene_id "ENSG00000117597"; transcript_id "ENSG00000117597.1_M4"
1	bjp	exon	209851204	209857565	2	+	.	gene_id "ENSG00000117597"; transcript_id "ENSE00001933838"
1	bjp	exon	209938174	209938277	2	+	.	gene_id "ENSG00000143469"; transcript_id "ENSG00000143469.1_M4"
1	bjp	exon	209953055	209953259	2	+	.	gene_id "ENSG00000143469"; transcript_id "ENSE00001443247"
1	bjp	exon	209965893	209966013	2	+	.	gene_id "ENSG00000143469"; transcript_id "ENSE00002324808"
1	bjp	exon	210015684	210017099	2	+	.	gene_id "ENSG00000143469"; transcript_id "ENSE00003791833"
1	bjp	exon	210021039	210021254	2	+	.	gene_id "ENSG00000143469"; transcript_id "ENSG00000143469.2_M2"
1	bjp	exon	210094322	210094593	2	+	.	gene_id "ENSG00000143469"; transcript_id "ENSE00003795232"
1	bjp	exon	210100012	210100461	2	+	.	gene_id "ENSG00000143469"; transcript_id "ENSG00000143469.3_M2"
1	bjp	exon	210159400	210159477	2	+	.	gene_id "ENSG00000143469"; transcript_id "ENSG00000143469.4_M2"
1	bjp	exon	210160729	210171389	2	+	.	gene_id "ENSG00000143469"; transcript_id "ENSG00000143469.1_M9"
1	bjp	exon	210231456	210231771	2	-	.	gene_id "ENSG00000203706"; transcript_id "ENSE00003020397"
1	bjp	exon	210232698	210232798	2	-	.	gene_id "ENSG00000203706"; transcript_id "ENSE00001847285_F1"
1	bjp	exon	210232973	210233011	2	+	.	gene_id "ENSG00000082497"; transcript_id "ENSE00001443240_F1"
1	bjp	exon	210233635	210234047	2	-	.	gene_id "ENSG00000203706"; transcript_id "ENSG00000203706.1_M2"
1	bjp	exon	210237282	210237468	2	+	.	gene_id "ENSG00000082497"; transcript_id "ENSE00001935710"
1	bjp	exon	210237943	210238135	2	+	.	gene_id "ENSG00000082497"; transcript_id "ENSG00000082497.1_M3"
1	bjp	exon	210239493	210239608	2	+	.	gene_id "ENSG00000082497"; transcript_id "ENSE00003564995"
1	bjp	exon	210241558	210246255	2	+	.	gene_id "ENSG00000082497"; transcript_id "ENSG00000082497.1_M4"
1	bjp	exon	210246572	210246631	2	+	.	gene_id "ENSG00000082497"; transcript_id "ENSG00000082497.1_M2"
1	bjp	exon	210303684	210304540	2	+	.	gene_id "ENSG00000233455"; transcript_id "ENSE00001787806"
1	bjp	exon	210328252	210328384	2	+	.	gene_id "ENSG00000054392"; transcript_id "ENSE00001751165"
1	bjp	exon	210328906	210329104	2	+	.	gene_id "ENSG00000054392"; transcript_id "ENSG00000054392.1_M2"
1	bjp	exon	210329300	210329483	2	+	.	gene_id "ENSG00000054392"; transcript_id "ENSE00001443232"
1	bjp	exon	210348933	210349066	2	+	.	gene_id "ENSG00000054392"; transcript_id "ENSE00003476299"
1	bjp	exon	210362852	210362919	2	+	.	gene_id "ENSG00000054392"; transcript_id "ENSE00003657049"
1	bjp	exon	210369715	210369783	2	+	.	gene_id "ENSG00000054392"; transcript_id "ENSE00003733822"
1	bjp	exon	210374154	210374267	2	-	.	gene_id "ENSG00000200972"; transcript_id "ENSE00001438865"
1	bjp	exon	210387468	210387581	2	+	.	gene_id "ENSG00000054392"; transcript_id "ENSE00003493957"
1	bjp	exon	210400468	210400662	2	+	.	gene_id "ENSG00000054392"; transcript_id "ENSE00001183016"
1	bjp	exon	210404464	210404679	2	+	.	gene_id "ENSG00000054392"; transcript_id "ENSE00000841378"
1	bjp	exon	210418154	210418325	2	+	.	gene_id "ENSG00000054392"; transcript_id "ENSE00000841379"
1	bjp	exon	210439583	210439753	2	+	.	gene_id "ENSG00000054392"; transcript_id "ENSE00001443231"
1	bjp	exon	210464505	210464655	2	+	.	gene_id "ENSG00000054392"; transcript_id "ENSE00003461651"
1	bjp	exon	210513153	210513188	2	+	.	gene_id "ENSG00000054392"; transcript_id "ENSE00003729271"
1	bjp	exon	210587898	210590542	2	+	.	gene_id "ENSG00000054392"; transcript_id "ENSG00000054392.2_M2"
1	bjp	exon	210623526	210623670	2	+	.	gene_id "ENSG00000054392"; transcript_id "ENSE00001183003"
1	bjp	exon	210674288	210676296	2	+	.	gene_id "ENSG00000054392"; transcript_id "ENSE00001234597"
1	bjp	exon	210676823	210677380	2	-	.	gene_id "ENSG00000143473"; transcript_id "ENSG00000143473.1_M3"
1	bjp	exon	210681933	210684138	2	-	.	gene_id "ENSG00000143473"; transcript_id "ENSG00000143473.1_M9"
1	bjp	exon	210775348	210775544	2	-	.	gene_id "ENSG00000143473"; transcript_id "ENSG00000143473.1_M2"
1	bjp	exon	210797508	210797760	2	-	.	gene_id "ENSG00000143473"; transcript_id "ENSE00001758267"
1	bjp	exon	210803967	210804166	2	-	.	gene_id "ENSG00000143473"; transcript_id "ENSE00001690855"
1	bjp	exon	210861195	210862285	2	-	.	gene_id "ENSG00000224668"; transcript_id "ENSE00001769027_F1"
1	bjp	exon	210918904	210920069	2	-	.	gene_id "ENSG00000143473"; transcript_id "ENSG00000143473.1_M4"
1	bjp	exon	211018783	211019256	2	-	.	gene_id "ENSG00000143473"; transcript_id "ENSG00000143473.2_M4"
1	bjp	exon	211063392	211063737	2	-	.	gene_id "ENSG00000143473"; transcript_id "ENSE00003758890"
1	bjp	exon	211082780	211082871	2	-	.	gene_id "ENSG00000143473"; transcript_id "ENSE00001068333_F1"
1	bjp	exon	211090562	211090690	2	-	.	gene_id "ENSG00000143473"; transcript_id "ENSE00001068338"
1	bjp	exon	211103496	211103602	2	-	.	gene_id "ENSG00000143473"; transcript_id "ENSG00000143473.2_M2"
1	bjp	exon	211107254	211107377	2	-	.	gene_id "ENSG00000143473"; transcript_id "ENSE00001229264"
1	bjp	exon	211108445	211108626	2	-	.	gene_id "ENSG00000284376"; transcript_id "ENSE00003805988"
1	bjp	exon	211132588	211133026	2	-	.	gene_id "ENSG00000234233"; transcript_id "ENSE00001651542"
1	bjp	exon	211133188	211133374	2	-	.	gene_id "ENSG00000234233"; transcript_id "ENSE00001689456"
1	bjp	exon	211134079	211134180	2	-	.	gene_id "ENSG00000143473"; transcript_id "ENSG00000143473.2_M9"
1	bjp	exon	211167999	211169658	2	-	.	gene_id "ENSG00000284376"; transcript_id "ENSE00003803868"
1	bjp	exon	211172147	211172275	2	-	.	gene_id "ENSG00000284376"; transcript_id "ENSG00000284376.1_M2"
1	bjp	exon	211175089	211175253	2	-	.	gene_id "ENSG00000284376"; transcript_id "ENSG00000284376.2_M2"
1	bjp	exon	211188508	211188533	2	-	.	gene_id "ENSG00000283952"; transcript_id "ENSE00003803350_F1"
1	bjp	exon	211207034	211207138	2	-	.	gene_id "ENSG00000284376"; transcript_id "ENSE00003802501"
1	bjp	exon	211258377	211258525	2	+	.	gene_id "ENSG00000117625"; transcript_id "ENSG00000117625.1_M2"
1	bjp	exon	211259279	211259726	2	+	.	gene_id "ENSG00000117625"; transcript_id "ENSG00000117625.1_M7"
1	bjp	exon	211259947	211260164	2	+	.	gene_id "ENSG00000117625"; transcript_id "ENSG00000117625.1_M3"
1	bjp	exon	211260929	211261202	2	+	.	gene_id "ENSG00000117625"; transcript_id "ENSE00001898903"
1	bjp	exon	211271232	211271874	2	+	.	gene_id "ENSG00000117625"; transcript_id "ENSG00000117625.2_M3"
1	bjp	exon	211274210	211274262	2	+	.	gene_id "ENSG00000117625"; transcript_id "ENSE00003539812"
1	bjp	exon	211276257	211276418	2	+	.	gene_id "ENSG00000117625"; transcript_id "ENSG00000117625.2_M2"
1	bjp	exon	211278117	211278241	2	+	.	gene_id "ENSG00000117625"; transcript_id "ENSG00000117625.3_M2"
1	bjp	exon	211279238	211279316	2	+	.	gene_id "ENSG00000117625"; transcript_id "ENSG00000117625.4_M2"
1	bjp	exon	211289178	211289396	2	+	.	gene_id "ENSG00000117625"; transcript_id "ENSG00000117625.5_M2"
1	bjp	exon	211291524	211291599	2	+	.	gene_id "ENSG00000117625"; transcript_id "ENSE00002145021"
1	bjp	exon	211295676	211295753	2	+	.	gene_id "ENSG00000117625"; transcript_id "ENSE00003569614"
1	bjp	exon	211312237	211312487	2	+	.	gene_id "ENSG00000117625"; transcript_id "ENSG00000117625.6_M2"
1	bjp	exon	211312720	211313298	2	+	.	gene_id "ENSG00000117625"; transcript_id "ENSG00000117625.1_M6"
1	bjp	exon	211313424	211316385	2	+	.	gene_id "ENSG00000117625"; transcript_id "ENSG00000117625.2_M7"
1	bjp	exon	211326615	211326673	2	+	.	gene_id "ENSG00000082512"; transcript_id "ENSE00001443221"
1	bjp	exon	211326698	211326889	2	+	.	gene_id "ENSG00000082512"; transcript_id "ENSG00000082512.1_M3"
1	bjp	exon	211346364	211346422	2	+	.	gene_id "ENSG00000082512"; transcript_id "ENSE00001355958"
1	bjp	exon	211353239	211353618	2	+	.	gene_id "ENSG00000082512"; transcript_id "ENSG00000082512.1_M2"
1	bjp	exon	211354410	211354467	2	+	.	gene_id "ENSG00000082512"; transcript_id "ENSE00003627071"
1	bjp	exon	211356367	211360779	2	+	.	gene_id "ENSG00000082512"; transcript_id "ENSG00000082512.1_M5"
1	bjp	exon	211361088	211361162	2	+	.	gene_id "ENSG00000082512"; transcript_id "ENSG00000082512.2_M2"
1	bjp	exon	211365376	211365509	2	+	.	gene_id "ENSG00000082512"; transcript_id "ENSG00000082512.3_M2"
1	bjp	exon	211368929	211369592	2	+	.	gene_id "ENSG00000082512"; transcript_id "ENSG00000082512.4_M2"
1	bjp	exon	211371302	211371470	2	+	.	gene_id "ENSG00000082512"; transcript_id "ENSE00003521631"
1	bjp	exon	211372128	211374946	2	+	.	gene_id "ENSG00000082512"; transcript_id "ENSG00000082512.1_M4"
1	bjp	exon	211382803	211382975	2	+	.	gene_id "ENSG00000153363"; transcript_id "ENSG00000153363.1_M3"
1	bjp	exon	211390564	211390670	2	+	.	gene_id "ENSG00000153363"; transcript_id "ENSE00001604273"
1	bjp	exon	211391616	211391697	2	+	.	gene_id "ENSG00000153363"; transcript_id "ENSE00003734384"
1	bjp	exon	211391827	211391976	2	+	.	gene_id "ENSG00000153363"; transcript_id "ENSE00003729521"
1	bjp	exon	211396767	211396831	2	+	.	gene_id "ENSG00000153363"; transcript_id "ENSE00003730834"
1	bjp	exon	211398036	211398638	2	+	.	gene_id "ENSG00000153363"; transcript_id "ENSE00003722983"
1	bjp	exon	211417025	211417620	2	+	.	gene_id "ENSG00000236809"; transcript_id "ENSE00001726903"
1	bjp	exon	211417697	211417934	2	+	.	gene_id "ENSG00000236809"; transcript_id "ENSE00001783549"
1	bjp	exon	211426211	211426283	2	+	.	gene_id "ENSG00000153363"; transcript_id "ENSE00001794767"
1	bjp	exon	211432319	211435333	2	+	.	gene_id "ENSG00000153363"; transcript_id "ENSG00000153363.1_M2"
1	bjp	exon	211476522	211479327	2	-	.	gene_id "ENSG00000198570"; transcript_id "ENSE00003579715"
1	bjp	exon	211481120	211481429	2	-	.	gene_id "ENSG00000198570"; transcript_id "ENSE00001443211"
1	bjp	exon	211491768	211492254	2	-	.	gene_id "ENSG00000198570"; transcript_id "ENSG00000198570.1_M2"
1	bjp	exon	211492424	211492595	2	-	.	gene_id "ENSG00000198570"; transcript_id "ENSE00001443212_F2"
1	bjp	exon	211571568	211576289	2	-	.	gene_id "ENSG00000170385"; transcript_id "ENSE00001443209"
1	bjp	exon	211577991	211578742	2	-	.	gene_id "ENSG00000170385"; transcript_id "ENSE00001197164"
1	bjp	exon	211583015	211583725	2	-	.	gene_id "ENSG00000261314"; transcript_id "ENSE00002613005"
1	bjp	exon	211635906	211636445	2	-	.	gene_id "ENSG00000228792"; transcript_id "ENSE00001736311"
1	bjp	exon	211639695	211640360	2	+	.	gene_id "ENSG00000227764"; transcript_id "ENSG00000227764.1_M3"
1	bjp	exon	211642823	211642867	2	-	.	gene_id "ENSG00000228792"; transcript_id "ENSE00001692383"
1	bjp	exon	211654044	211654581	2	+	.	gene_id "ENSG00000227764"; transcript_id "ENSG00000227764.1_M2"
1	bjp	exon	211662772	211663652	2	-	.	gene_id "ENSG00000117650"; transcript_id "ENSG00000117650.1_M3"
1	bjp	exon	211666430	211667231	2	-	.	gene_id "ENSG00000117650"; transcript_id "ENSG00000117650.1_M2"
1	bjp	exon	211669113	211669519	2	-	.	gene_id "ENSG00000117650"; transcript_id "ENSG00000117650.2_M2"
1	bjp	exon	211671169	211671284	2	-	.	gene_id "ENSG00000117650"; transcript_id "ENSG00000117650.4_M2"
1	bjp	exon	211675384	211675630	2	-	.	gene_id "ENSG00000117650"; transcript_id "ENSG00000117650.2_M3"
1	bjp	exon	211675762	211675866	2	+	.	gene_id "ENSG00000231057"; transcript_id "ENSE00001776497"
1	bjp	exon	211677067	211677154	2	+	.	gene_id "ENSG00000231057"; transcript_id "ENSE00001678980"
1	bjp	exon	211681764	211681864	2	+	.	gene_id "ENSG00000231057"; transcript_id "ENSE00001647993"
1	bjp	exon	211683550	211683624	2	+	.	gene_id "ENSG00000231057"; transcript_id "ENSE00001751658"
1	bjp	exon	211684654	211684952	2	+	.	gene_id "ENSG00000231057"; transcript_id "ENSE00001754322"
1	bjp	exon	211685566	211685806	2	+	.	gene_id "ENSG00000231057"; transcript_id "ENSG00000231057.1_M2"
1	bjp	exon	211686470	211687459	2	+	.	gene_id "ENSG00000231057"; transcript_id "ENSG00000231057.1_M3"
1	bjp	exon	211715928	211716000	2	-	.	gene_id "ENSG00000226868"; transcript_id "ENSE00001630780"
1	bjp	exon	211725302	211725402	2	-	.	gene_id "ENSG00000226868"; transcript_id "ENSE00001593735"
1	bjp	exon	211750961	211751067	2	-	.	gene_id "ENSG00000123684"; transcript_id "ENSE00001010400"
1	bjp	exon	211792111	211792406	2	-	.	gene_id "ENSG00000241395"; transcript_id "ENSE00001885718"
1	bjp	exon	211793072	211793326	2	-	.	gene_id "ENSG00000123684"; transcript_id "ENSG00000123684.3_M2"
1	bjp	exon	211803017	211803104	2	+	.	gene_id "ENSG00000212205"; transcript_id "ENSE00001508687"
1	bjp	exon	211829059	211829323	2	-	.	gene_id "ENSG00000123684"; transcript_id "ENSG00000123684.4_M2"
1	bjp	exon	211829450	211829845	2	-	.	gene_id "ENSG00000123684"; transcript_id "ENSE00001443201_F1"
1	bjp	exon	211829919	211830330	2	-	.	gene_id "ENSG00000123684"; transcript_id "ENSG00000123684.5_M2"
1	bjp	exon	211830573	211830772	2	-	.	gene_id "ENSG00000123684"; transcript_id "ENSG00000123684.6_M2"
1	bjp	exon	211830961	211831040	2	+	.	gene_id "ENSG00000229258"; transcript_id "ENSE00001689309"
1	bjp	exon	211831245	211831412	2	+	.	gene_id "ENSG00000229258"; transcript_id "ENSG00000229258.1_M4"
1	bjp	exon	211839464	211839533	2	+	.	gene_id "ENSG00000229258"; transcript_id "ENSE00001603957"
1	bjp	exon	211839659	211839933	2	+	.	gene_id "ENSG00000229258"; transcript_id "ENSE00001612232"
1	bjp	exon	211851521	211851606	2	+	.	gene_id "ENSG00000229258"; transcript_id "ENSE00001598015"
1	bjp	exon	211851703	211851772	2	+	.	gene_id "ENSG00000229258"; transcript_id "ENSE00001703254"
1	bjp	exon	211853562	211853703	2	+	.	gene_id "ENSG00000229258"; transcript_id "ENSG00000229258.1_M2"
1	bjp	exon	211936249	211936634	2	+	.	gene_id "ENSG00000233626"; transcript_id "ENSE00001788801"
1	bjp	exon	211940399	211942111	2	-	.	gene_id "ENSG00000143493"; transcript_id "ENSG00000143493.1_M6"
1	bjp	exon	211944784	211944969	2	-	.	gene_id "ENSG00000143493"; transcript_id "ENSG00000143493.1_M2"
1	bjp	exon	211946607	211946705	2	-	.	gene_id "ENSG00000143493"; transcript_id "ENSG00000143493.2_M2"
1	bjp	exon	211966124	211966498	2	-	.	gene_id "ENSG00000143493"; transcript_id "ENSG00000143493.2_M3"
1	bjp	exon	211967878	211967981	2	-	.	gene_id "ENSG00000143493"; transcript_id "ENSE00003615770"
1	bjp	exon	211968513	211968707	2	-	.	gene_id "ENSG00000143493"; transcript_id "ENSG00000143493.3_M2"
1	bjp	exon	211975166	211975372	2	-	.	gene_id "ENSG00000143493"; transcript_id "ENSG00000143493.4_M2"
1	bjp	exon	211976582	211976719	2	-	.	gene_id "ENSG00000143493"; transcript_id "ENSG00000143493.5_M2"
1	bjp	exon	211978272	211978511	2	-	.	gene_id "ENSG00000143493"; transcript_id "ENSE00003579205"
1	bjp	exon	211981093	211981190	2	-	.	gene_id "ENSG00000143493"; transcript_id "ENSE00003616579"
1	bjp	exon	211982676	211982810	2	-	.	gene_id "ENSG00000143493"; transcript_id "ENSE00003520193"
1	bjp	exon	211987886	211988003	2	-	.	gene_id "ENSG00000143493"; transcript_id "ENSE00003523374"
1	bjp	exon	212006639	212006761	2	-	.	gene_id "ENSG00000143493"; transcript_id "ENSG00000143493.6_M2"
1	bjp	exon	212007250	212007449	2	-	.	gene_id "ENSG00000143493"; transcript_id "ENSE00003522294"
1	bjp	exon	212011375	212011627	2	-	.	gene_id "ENSG00000143493"; transcript_id "ENSG00000143493.7_M2"
1	bjp	exon	212016886	212017023	2	-	.	gene_id "ENSG00000143493"; transcript_id "ENSE00003593978"
1	bjp	exon	212020122	212020268	2	-	.	gene_id "ENSG00000143493"; transcript_id "ENSG00000143493.8_M2"
1	bjp	exon	212020721	212020754	2	-	.	gene_id "ENSG00000143493"; transcript_id "ENSE00001879571"
1	bjp	exon	212021083	212021212	2	-	.	gene_id "ENSG00000143493"; transcript_id "ENSE00003628786"
1	bjp	exon	212025561	212025682	2	+	.	gene_id "ENSG00000212187"; transcript_id "ENSE00001508669"
1	bjp	exon	212030737	212030940	2	-	.	gene_id "ENSG00000143493"; transcript_id "ENSE00003718717"
1	bjp	exon	212035344	212035542	2	-	.	gene_id "ENSG00000143493"; transcript_id "ENSG00000143493.1_M5"
1	bjp	exon	212035553	212035942	2	+	.	gene_id "ENSG00000143476"; transcript_id "ENSG00000143476.1_M3"
1	bjp	exon	212042993	212043118	2	+	.	gene_id "ENSG00000143476"; transcript_id "ENSE00001068413"
1	bjp	exon	212044660	212044758	2	+	.	gene_id "ENSG00000143476"; transcript_id "ENSE00003590524"
1	bjp	exon	212047151	212047212	2	+	.	gene_id "ENSG00000143476"; transcript_id "ENSE00003628479"
1	bjp	exon	212047297	212047417	2	+	.	gene_id "ENSG00000143476"; transcript_id "ENSE00003517955"
1	bjp	exon	212062884	212062949	2	+	.	gene_id "ENSG00000143476"; transcript_id "ENSE00003520787"
1	bjp	exon	212064917	212065029	2	+	.	gene_id "ENSG00000143476"; transcript_id "ENSE00003482774"
1	bjp	exon	212066812	212066885	2	+	.	gene_id "ENSG00000143476"; transcript_id "ENSE00003494163"
1	bjp	exon	212068224	212068327	2	+	.	gene_id "ENSG00000143476"; transcript_id "ENSE00001239264"
1	bjp	exon	212068599	212068703	2	+	.	gene_id "ENSG00000143476"; transcript_id "ENSE00003513920"
1	bjp	exon	212072074	212072213	2	+	.	gene_id "ENSG00000143476"; transcript_id "ENSG00000143476.1_M2"
1	bjp	exon	212077613	212077685	2	+	.	gene_id "ENSG00000264358"; transcript_id "ENSE00002698532"
1	bjp	exon	212078173	212078262	2	+	.	gene_id "ENSG00000143476"; transcript_id "ENSE00003473846"
1	bjp	exon	212080369	212080750	2	+	.	gene_id "ENSG00000143476"; transcript_id "ENSG00000143476.2_M2"
1	bjp	exon	212099521	212099676	2	-	.	gene_id "ENSG00000252879"; transcript_id "ENSE00002089347"
1	bjp	exon	212100252	212101084	2	+	.	gene_id "ENSG00000143476"; transcript_id "ENSG00000143476.1_M4"
1	bjp	exon	212102842	212105006	2	+	.	gene_id "ENSG00000143476"; transcript_id "ENSG00000143476.3_M2"
1	bjp	exon	212107355	212107400	2	+	.	gene_id "ENSG00000143476"; transcript_id "ENSE00001908030"
1	bjp	exon	212168207	212168265	2	+	.	gene_id "ENSG00000229983"; transcript_id "ENSE00001650508"
1	bjp	exon	212170186	212170295	2	+	.	gene_id "ENSG00000229983"; transcript_id "ENSE00001726833"
1	bjp	exon	212225278	212225513	2	-	.	gene_id "ENSG00000226251"; transcript_id "ENSG00000226251.1_M2"
1	bjp	exon	212226436	212226538	2	-	.	gene_id "ENSG00000226251"; transcript_id "ENSE00001796809"
1	bjp	exon	212230203	212230259	2	-	.	gene_id "ENSG00000226251"; transcript_id "ENSE00001716950"
1	bjp	exon	212234503	212234546	2	-	.	gene_id "ENSG00000226251"; transcript_id "ENSE00001707171"
1	bjp	exon	212238907	212238977	2	-	.	gene_id "ENSG00000226251"; transcript_id "ENSE00001805498"
1	bjp	exon	212285537	212286291	2	+	.	gene_id "ENSG00000066027"; transcript_id "ENSE00001196909"
1	bjp	exon	212297448	212297801	2	+	.	gene_id "ENSG00000230063"; transcript_id "ENSE00001627557"
1	bjp	exon	212299284	212299494	2	+	.	gene_id "ENSG00000230063"; transcript_id "ENSE00001746691_F1"
1	bjp	exon	212299580	212299625	2	-	.	gene_id "ENSG00000234915"; transcript_id "ENSE00001795598_F1"
1	bjp	exon	212301806	212302092	2	+	.	gene_id "ENSG00000066027"; transcript_id "ENSG00000066027.1_M2"
1	bjp	exon	212313767	212313816	2	+	.	gene_id "ENSG00000066027"; transcript_id "ENSE00001900118"
1	bjp	exon	212319377	212319545	2	+	.	gene_id "ENSG00000066027"; transcript_id "ENSE00001944782"
1	bjp	exon	212329135	212329331	2	+	.	gene_id "ENSG00000066027"; transcript_id "ENSE00003548238"
1	bjp	exon	212331458	212331713	2	-	.	gene_id "ENSG00000234915"; transcript_id "ENSE00001789816"
1	bjp	exon	212333497	212333598	2	+	.	gene_id "ENSG00000066027"; transcript_id "ENSE00003544054"
1	bjp	exon	212333952	212334024	2	+	.	gene_id "ENSG00000066027"; transcript_id "ENSE00001839377"
1	bjp	exon	212342188	212342280	2	+	.	gene_id "ENSG00000066027"; transcript_id "ENSE00003494474"
1	bjp	exon	212345803	212345933	2	+	.	gene_id "ENSG00000066027"; transcript_id "ENSE00003702090"
1	bjp	exon	212347347	212347406	2	+	.	gene_id "ENSG00000066027"; transcript_id "ENSE00003695918"
1	bjp	exon	212348389	212348497	2	+	.	gene_id "ENSG00000066027"; transcript_id "ENSE00003697358"
1	bjp	exon	212349189	212349242	2	+	.	gene_id "ENSG00000066027"; transcript_id "ENSE00003697989"
1	bjp	exon	212352816	212352950	2	+	.	gene_id "ENSG00000201544"; transcript_id "ENSE00001439437"
1	bjp	exon	212356626	212356676	2	+	.	gene_id "ENSG00000066027"; transcript_id "ENSE00003700781"
1	bjp	exon	212356950	212357069	2	+	.	gene_id "ENSG00000066027"; transcript_id "ENSE00003701322"
1	bjp	exon	212357157	212357284	2	+	.	gene_id "ENSG00000066027"; transcript_id "ENSE00003701846"
1	bjp	exon	212357418	212357475	2	+	.	gene_id "ENSG00000229832"; transcript_id "ENSE00001653155"
1	bjp	exon	212357916	212358353	2	+	.	gene_id "ENSG00000229832"; transcript_id "ENSE00001596641"
1	bjp	exon	212358686	212358787	2	+	.	gene_id "ENSG00000066027"; transcript_id "ENSE00003700605"
1	bjp	exon	212360638	212361863	2	+	.	gene_id "ENSG00000066027"; transcript_id "ENSG00000066027.2_M2"
1	bjp	exon	212363931	212365376	2	-	.	gene_id "ENSG00000065600"; transcript_id "ENSG00000065600.1_M2"
1	bjp	exon	212375193	212375300	2	-	.	gene_id "ENSG00000065600"; transcript_id "ENSG00000065600.1_M3"
1	bjp	exon	212376794	212376884	2	-	.	gene_id "ENSG00000065600"; transcript_id "ENSE00001916982"
1	bjp	exon	212377562	212377706	2	-	.	gene_id "ENSG00000065600"; transcript_id "ENSE00003656453"
1	bjp	exon	212379895	212380037	2	-	.	gene_id "ENSG00000065600"; transcript_id "ENSE00003480654"
1	bjp	exon	212385274	212385425	2	-	.	gene_id "ENSG00000065600"; transcript_id "ENSE00003590563"
1	bjp	exon	212386891	212387100	2	-	.	gene_id "ENSG00000065600"; transcript_id "ENSE00003580816"
1	bjp	exon	212387613	212387732	2	-	.	gene_id "ENSG00000065600"; transcript_id "ENSE00001864672"
1	bjp	exon	212410126	212410164	2	-	.	gene_id "ENSG00000065600"; transcript_id "ENSE00001943363"
1	bjp	exon	212410425	212410521	2	-	.	gene_id "ENSG00000065600"; transcript_id "ENSE00003605747"
1	bjp	exon	212413898	212414080	2	-	.	gene_id "ENSG00000065600"; transcript_id "ENSE00002233408"
1	bjp	exon	212414722	212414901	2	-	.	gene_id "ENSG00000065600"; transcript_id "ENSG00000065600.2_M2"
1	bjp	exon	212432887	212433120	2	+	.	gene_id "ENSG00000117691"; transcript_id "ENSG00000117691.1_M4"
1	bjp	exon	212434705	212435033	2	+	.	gene_id "ENSG00000117691"; transcript_id "ENSE00001956290"
1	bjp	exon	212442546	212442625	2	+	.	gene_id "ENSG00000117691"; transcript_id "ENSG00000117691.1_M2"
1	bjp	exon	212444339	212444442	2	+	.	gene_id "ENSG00000117691"; transcript_id "ENSE00003557378"
1	bjp	exon	212445830	212446379	2	+	.	gene_id "ENSG00000117691"; transcript_id "ENSG00000117691.2_M2"
1	bjp	exon	212466816	212467097	2	-	.	gene_id "ENSG00000224535"; transcript_id "ENSE00001732188"
1	bjp	exon	212467667	212467743	2	-	.	gene_id "ENSG00000224535"; transcript_id "ENSE00001769601"
1	bjp	exon	212545694	212545765	2	+	.	gene_id "ENSG00000228067"; transcript_id "ENSE00001680295"
1	bjp	exon	212554412	212554448	2	+	.	gene_id "ENSG00000228067"; transcript_id "ENSE00001670266"
1	bjp	exon	212555843	212556065	2	+	.	gene_id "ENSG00000228067"; transcript_id "ENSE00001787601"
1	bjp	exon	212557833	212559731	2	-	.	gene_id "ENSG00000260805"; transcript_id "ENSE00002618928"
1	bjp	exon	212565334	212565483	2	+	.	gene_id "ENSG00000162772"; transcript_id "ENSE00001615321"
1	bjp	exon	212608628	212608930	2	+	.	gene_id "ENSG00000162772"; transcript_id "ENSG00000162772.1_M3"
1	bjp	exon	212613436	212614127	2	+	.	gene_id "ENSG00000162772"; transcript_id "ENSE00001856467"
1	bjp	exon	212615018	212615261	2	+	.	gene_id "ENSG00000162772"; transcript_id "ENSG00000162772.1_M9"
1	bjp	exon	212618127	212620777	2	+	.	gene_id "ENSG00000162772"; transcript_id "ENSG00000162772.1_M11"
1	bjp	exon	212624284	212624473	2	-	.	gene_id "ENSG00000235862"; transcript_id "ENSE00001776456_F1"
1	bjp	exon	212624971	212625233	2	+	.	gene_id "ENSG00000162771"; transcript_id "ENSE00001068444_F1"
1	bjp	exon	212626772	212626778	2	+	.	gene_id "ENSG00000162771"; transcript_id "ENSE00001068444_F2"
1	bjp	exon	212647296	212647755	2	+	.	gene_id "ENSG00000226036"; transcript_id "ENSE00001689959"
1	bjp	exon	212653999	212654271	2	-	.	gene_id "ENSG00000237980"; transcript_id "ENSE00001745629"
1	bjp	exon	212664587	212664687	2	-	.	gene_id "ENSG00000237980"; transcript_id "ENSE00001708167"
1	bjp	exon	212665336	212665434	2	-	.	gene_id "ENSG00000237980"; transcript_id "ENSE00001643449"
1	bjp	exon	212686418	212686979	2	-	.	gene_id "ENSG00000123685"; transcript_id "ENSE00003529711"
1	bjp	exon	212687467	212687509	2	-	.	gene_id "ENSG00000123685"; transcript_id "ENSE00001835369"
1	bjp	exon	212696961	212698755	2	-	.	gene_id "ENSG00000123685"; transcript_id "ENSG00000123685.1_M2"
1	bjp	exon	212699673	212699985	2	-	.	gene_id "ENSG00000123685"; transcript_id "ENSE00001162929"
1	bjp	exon	212726153	212727179	2	-	.	gene_id "ENSG00000117697"; transcript_id "ENSE00001443163"
1	bjp	exon	212736956	212738686	2	-	.	gene_id "ENSG00000117697"; transcript_id "ENSG00000117697.1_M3"
1	bjp	exon	212739534	212739601	2	-	.	gene_id "ENSG00000117697"; transcript_id "ENSE00003498613"
1	bjp	exon	212781932	212782426	2	-	.	gene_id "ENSG00000117697"; transcript_id "ENSG00000117697.1_M2"
1	bjp	exon	212784141	212784493	2	-	.	gene_id "ENSG00000117697"; transcript_id "ENSG00000117697.2_M2"
1	bjp	exon	212787559	212787637	2	-	.	gene_id "ENSG00000117697"; transcript_id "ENSE00003637527"
1	bjp	exon	212791530	212791782	2	-	.	gene_id "ENSG00000117697"; transcript_id "ENSG00000117697.1_M4"
1	bjp	exon	212791828	212791987	2	+	.	gene_id "ENSG00000203705"; transcript_id "ENSG00000203705.1_M9"
1	bjp	exon	212792923	212792981	2	+	.	gene_id "ENSG00000203705"; transcript_id "ENSE00001893549"
1	bjp	exon	212794683	212794808	2	+	.	gene_id "ENSG00000203705"; transcript_id "ENSE00002178975"
1	bjp	exon	212794870	212795127	2	+	.	gene_id "ENSG00000203705"; transcript_id "ENSG00000203705.1_M3"
1	bjp	exon	212796517	212796977	2	+	.	gene_id "ENSG00000203705"; transcript_id "ENSG00000203705.1_M2"
1	bjp	exon	212797112	212797682	2	+	.	gene_id "ENSG00000203705"; transcript_id "ENSG00000203705.2_M2"
1	bjp	exon	212802701	212802763	2	+	.	gene_id "ENSG00000203705"; transcript_id "ENSG00000203705.3_M2"
1	bjp	exon	212804320	212804524	2	+	.	gene_id "ENSG00000203705"; transcript_id "ENSG00000203705.1_M4"
1	bjp	exon	212804596	212804651	2	+	.	gene_id "ENSG00000203705"; transcript_id "ENSG00000203705.4_M2"
1	bjp	exon	212807736	212807848	2	+	.	gene_id "ENSG00000203705"; transcript_id "ENSE00003504822"
1	bjp	exon	212812227	212812328	2	+	.	gene_id "ENSG00000203705"; transcript_id "ENSG00000203705.2_M4"
1	bjp	exon	212815013	212816626	2	+	.	gene_id "ENSG00000203705"; transcript_id "ENSG00000203705.1_M8"
1	bjp	exon	212824027	212824505	2	+	.	gene_id "ENSG00000236905"; transcript_id "ENSE00001759428"
1	bjp	exon	212847580	212847649	2	-	.	gene_id "ENSG00000185523"; transcript_id "ENSE00001443145"
1	bjp	exon	212853427	212854309	2	-	.	gene_id "ENSG00000198468"; transcript_id "ENSE00001410436_F2"
1	bjp	exon	212855175	212855366	2	-	.	gene_id "ENSG00000236317"; transcript_id "ENSE00001785934"
1	bjp	exon	212856604	212857172	2	-	.	gene_id "ENSG00000198468"; transcript_id "ENSG00000198468.1_M2"
1	bjp	exon	212863631	212863869	2	+	.	gene_id "ENSG00000162769"; transcript_id "ENSG00000162769.2_M2"
1	bjp	exon	212864393	212864519	2	+	.	gene_id "ENSG00000162769"; transcript_id "ENSG00000162769.3_M2"
1	bjp	exon	212870054	212870166	2	+	.	gene_id "ENSG00000162769"; transcript_id "ENSE00002698289"
1	bjp	exon	212872678	212872818	2	+	.	gene_id "ENSG00000162769"; transcript_id "ENSE00003529134"
1	bjp	exon	212883371	212883438	2	+	.	gene_id "ENSG00000162769"; transcript_id "ENSG00000162769.4_M2"
1	bjp	exon	212885293	212885565	2	+	.	gene_id "ENSG00000162769"; transcript_id "ENSG00000162769.5_M2"
1	bjp	exon	212887891	212888001	2	+	.	gene_id "ENSG00000162769"; transcript_id "ENSE00001068430"
1	bjp	exon	212888489	212888594	2	+	.	gene_id "ENSG00000162769"; transcript_id "ENSE00003543077"
1	bjp	exon	212889146	212889257	2	+	.	gene_id "ENSG00000162769"; transcript_id "ENSE00003467847"
1	bjp	exon	212894986	212895053	2	+	.	gene_id "ENSG00000162769"; transcript_id "ENSE00003561915"
1	bjp	exon	212895216	212899363	2	+	.	gene_id "ENSG00000162769"; transcript_id "ENSG00000162769.1_M3"
1	bjp	exon	212916787	212917037	2	+	.	gene_id "ENSG00000282718"; transcript_id "ENSE00003779308"
1	bjp	exon	212917116	212917200	2	+	.	gene_id "ENSG00000282718"; transcript_id "ENSE00003777876"
1	bjp	exon	212917360	212917577	2	+	.	gene_id "ENSG00000282718"; transcript_id "ENSE00003778603"
1	bjp	exon	212950520	212950740	2	+	.	gene_id "ENSG00000143494"; transcript_id "ENSG00000143494.1_M7"
1	bjp	exon	212951182	212951818	2	+	.	gene_id "ENSG00000143494"; transcript_id "ENSG00000143494.1_M9"
1	bjp	exon	212952430	212952791	2	+	.	gene_id "ENSG00000143494"; transcript_id "ENSE00001898333"
1	bjp	exon	212961166	212961360	2	+	.	gene_id "ENSG00000143494"; transcript_id "ENSG00000143494.1_M3"
1	bjp	exon	212965722	212966155	2	+	.	gene_id "ENSG00000143494"; transcript_id "ENSG00000143494.1_M2"
1	bjp	exon	212966271	212966345	2	+	.	gene_id "ENSG00000143494"; transcript_id "ENSE00003479409"
1	bjp	exon	212966957	212967096	2	+	.	gene_id "ENSG00000143494"; transcript_id "ENSE00001877778"
1	bjp	exon	212967114	212969249	2	+	.	gene_id "ENSG00000143494"; transcript_id "ENSE00003735152"
1	bjp	exon	212972580	212972961	2	+	.	gene_id "ENSG00000143494"; transcript_id "ENSG00000143494.2_M2"
1	bjp	exon	212973424	212974070	2	+	.	gene_id "ENSG00000143494"; transcript_id "ENSG00000143494.3_M2"
1	bjp	exon	212974597	212974927	2	+	.	gene_id "ENSG00000143494"; transcript_id "ENSE00001827199"
1	bjp	exon	212988512	212992037	2	+	.	gene_id "ENSG00000143494"; transcript_id "ENSG00000143494.2_M7"
1	bjp	exon	212997155	212997318	2	-	.	gene_id "ENSG00000174606"; transcript_id "ENSG00000174606.1_M2"
1	bjp	exon	213000326	213000570	2	-	.	gene_id "ENSG00000174606"; transcript_id "ENSG00000174606.2_M2"
1	bjp	exon	213000786	213002234	2	-	.	gene_id "ENSG00000174606"; transcript_id "ENSG00000174606.3_M2"
1	bjp	exon	213005033	213005454	2	-	.	gene_id "ENSG00000174606"; transcript_id "ENSG00000174606.4_M2"
1	bjp	exon	213006539	213007198	2	-	.	gene_id "ENSG00000174606"; transcript_id "ENSG00000174606.5_M2"
1	bjp	exon	213008210	213008466	2	-	.	gene_id "ENSG00000174606"; transcript_id "ENSE00003470160"
1	bjp	exon	213011208	213011463	2	-	.	gene_id "ENSG00000174606"; transcript_id "ENSE00001870166"
1	bjp	exon	213013093	213013418	2	-	.	gene_id "ENSG00000174606"; transcript_id "ENSE00003611002"
1	bjp	exon	213015226	213015493	2	-	.	gene_id "ENSG00000174606"; transcript_id "ENSE00001948282"
1	bjp	exon	213015609	213015826	2	-	.	gene_id "ENSG00000174606"; transcript_id "ENSG00000174606.6_M2"
1	bjp	exon	213051233	213051509	2	+	.	gene_id "ENSG00000136643"; transcript_id "ENSG00000136643.1_M2"
1	bjp	exon	213071006	213071041	2	+	.	gene_id "ENSG00000136643"; transcript_id "ENSE00003499912"
1	bjp	exon	213072870	213072986	2	+	.	gene_id "ENSG00000136643"; transcript_id "ENSG00000136643.2_M2"
1	bjp	exon	213077696	213077816	2	+	.	gene_id "ENSG00000136643"; transcript_id "ENSE00003503814"
1	bjp	exon	213104454	213104569	2	+	.	gene_id "ENSG00000136643"; transcript_id "ENSE00003670046"
1	bjp	exon	213117317	213117410	2	+	.	gene_id "ENSG00000136643"; transcript_id "ENSE00003529086"
1	bjp	exon	213125766	213125843	2	+	.	gene_id "ENSG00000136643"; transcript_id "ENSE00003730936"
1	bjp	exon	213129527	213129889	2	+	.	gene_id "ENSG00000136643"; transcript_id "ENSE00003477892"
1	bjp	exon	213167858	213167973	2	+	.	gene_id "ENSG00000136643"; transcript_id "ENSE00003507145"
1	bjp	exon	213176400	213176704	2	+	.	gene_id "ENSG00000136643"; transcript_id "ENSG00000136643.3_M2"
1	bjp	exon	213230497	213230544	2	+	.	gene_id "ENSG00000136643"; transcript_id "ENSE00003494990"
1	bjp	exon	213232123	213232255	2	+	.	gene_id "ENSG00000136643"; transcript_id "ENSE00003477515"
1	bjp	exon	213240702	213242658	2	+	.	gene_id "ENSG00000136643"; transcript_id "ENSG00000136643.1_M3"
1	bjp	exon	213261558	213261640	2	+	.	gene_id "ENSG00000136643"; transcript_id "ENSE00003465985"
1	bjp	exon	213262721	213262816	2	+	.	gene_id "ENSG00000136643"; transcript_id "ENSE00003530968"
1	bjp	exon	213272524	213274773	2	+	.	gene_id "ENSG00000136643"; transcript_id "ENSG00000136643.4_M2"
1	bjp	exon	213428708	213429077	2	-	.	gene_id "ENSG00000228646"; transcript_id "ENSE00001831338"
1	bjp	exon	213492301	213492575	2	+	.	gene_id "ENSG00000225233"; transcript_id "ENSE00001686669"
1	bjp	exon	213546283	213546447	2	+	.	gene_id "ENSG00000225233"; transcript_id "ENSE00001780301"
1	bjp	exon	213731416	213731558	2	+	.	gene_id "ENSG00000228255"; transcript_id "ENSE00001709024"
1	bjp	exon	213794384	213794587	2	+	.	gene_id "ENSG00000228255"; transcript_id "ENSE00001625853"
1	bjp	exon	213817751	213822433	2	-	.	gene_id "ENSG00000230461"; transcript_id "ENSE00001785835"
1	bjp	exon	213832522	213832648	2	-	.	gene_id "ENSG00000230461"; transcript_id "ENSG00000230461.1_M9"
1	bjp	exon	213835853	213836054	2	-	.	gene_id "ENSG00000230461"; transcript_id "ENSE00003703392"
1	bjp	exon	213839738	213839797	2	-	.	gene_id "ENSG00000230461"; transcript_id "ENSE00003171147"
1	bjp	exon	213840093	213840196	2	-	.	gene_id "ENSG00000230461"; transcript_id "ENSE00003703181"
1	bjp	exon	213840508	213841388	2	-	.	gene_id "ENSG00000230461"; transcript_id "ENSG00000230461.1_M8"
1	bjp	exon	213843483	213843568	2	-	.	gene_id "ENSG00000230461"; transcript_id "ENSE00003770444"
1	bjp	exon	213876638	213876806	2	-	.	gene_id "ENSG00000230461"; transcript_id "ENSE00003151702"
1	bjp	exon	213894663	213894748	2	-	.	gene_id "ENSG00000230461"; transcript_id "ENSG00000230461.1_M2"
1	bjp	exon	213895394	213895970	2	-	.	gene_id "ENSG00000230461"; transcript_id "ENSG00000230461.1_M6"
1	bjp	exon	213901295	213901409	2	-	.	gene_id "ENSG00000230461"; transcript_id "ENSE00003712237"
1	bjp	exon	213915935	213916099	2	-	.	gene_id "ENSG00000230461"; transcript_id "ENSG00000230461.1_M3"
1	bjp	exon	213921473	213921580	2	-	.	gene_id "ENSG00000230461"; transcript_id "ENSE00003122432"
1	bjp	exon	213924749	213926654	2	-	.	gene_id "ENSG00000281664"; transcript_id "ENSE00003761091"
1	bjp	exon	213937127	213937164	2	-	.	gene_id "ENSG00000230461"; transcript_id "ENSE00003762811"
1	bjp	exon	213937254	213937423	2	-	.	gene_id "ENSG00000230461"; transcript_id "ENSG00000230461.2_M2"
1	bjp	exon	213955023	213955239	2	-	.	gene_id "ENSG00000230461"; transcript_id "ENSE00003022275"
1	bjp	exon	213963864	213963985	2	-	.	gene_id "ENSG00000230461"; transcript_id "ENSG00000230461.3_M2"
1	bjp	exon	213965894	213966284	2	-	.	gene_id "ENSG00000230461"; transcript_id "ENSG00000230461.2_M9"
1	bjp	exon	213966718	213967171	2	-	.	gene_id "ENSG00000230461"; transcript_id "ENSG00000230461.3_M3"
1	bjp	exon	213968624	213968746	2	-	.	gene_id "ENSG00000230461"; transcript_id "ENSE00003706564"
1	bjp	exon	213977129	213977418	2	-	.	gene_id "ENSG00000230461"; transcript_id "ENSE00003162639"
1	bjp	exon	213979311	213979421	2	-	.	gene_id "ENSG00000230461"; transcript_id "ENSG00000230461.4_M3"
1	bjp	exon	213981296	213981412	2	-	.	gene_id "ENSG00000230461"; transcript_id "ENSG00000230461.1_M4"
1	bjp	exon	213983181	213983323	2	+	.	gene_id "ENSG00000117707"; transcript_id "ENSE00001942924"
1	bjp	exon	213983793	213986068	2	-	.	gene_id "ENSG00000274895"; transcript_id "ENSE00003739121_F1"
1	bjp	exon	213986163	213986419	2	-	.	gene_id "ENSG00000274895"; transcript_id "ENSE00003739121_F2"
1	bjp	exon	213987473	213987722	2	-	.	gene_id "ENSG00000230461"; transcript_id "ENSG00000230461.2_M6"
1	bjp	exon	213987935	213988320	2	+	.	gene_id "ENSG00000117707"; transcript_id "ENSG00000117707.1_M3"
1	bjp	exon	213989718	213989781	2	+	.	gene_id "ENSG00000117707"; transcript_id "ENSE00003702460"
1	bjp	exon	213996469	213998262	2	+	.	gene_id "ENSG00000117707"; transcript_id "ENSG00000117707.1_M4"
1	bjp	exon	214005165	214005272	2	+	.	gene_id "ENSG00000117707"; transcript_id "ENSG00000117707.1_M2"
1	bjp	exon	214011521	214011715	2	+	.	gene_id "ENSG00000117707"; transcript_id "ENSE00001308453"
1	bjp	exon	214028891	214030901	2	-	.	gene_id "ENSG00000272167"; transcript_id "ENSE00003700758"
1	bjp	exon	214035649	214041502	2	+	.	gene_id "ENSG00000117707"; transcript_id "ENSG00000117707.3_M3"
1	bjp	exon	214051194	214052051	2	-	.	gene_id "ENSG00000283518"; transcript_id "ENSE00003793387"
1	bjp	exon	214058919	214059160	2	-	.	gene_id "ENSG00000283518"; transcript_id "ENSE00003794979"
1	bjp	exon	214072243	214072438	2	-	.	gene_id "ENSG00000283518"; transcript_id "ENSE00003794898"
1	bjp	exon	214187113	214187773	2	-	.	gene_id "ENSG00000283518"; transcript_id "ENSE00003797083"
1	bjp	exon	214305187	214305250	2	+	.	gene_id "ENSG00000143499"; transcript_id "ENSE00003559461"
1	bjp	exon	214314762	214314872	2	+	.	gene_id "ENSG00000143499"; transcript_id "ENSE00003530896"
1	bjp	exon	214318079	214318139	2	+	.	gene_id "ENSG00000143499"; transcript_id "ENSE00003611894"
1	bjp	exon	214318859	214318983	2	+	.	gene_id "ENSG00000143499"; transcript_id "ENSE00003560282"
1	bjp	exon	214324641	214324708	2	+	.	gene_id "ENSG00000143499"; transcript_id "ENSE00003471373"
1	bjp	exon	214327494	214327724	2	+	.	gene_id "ENSG00000143499"; transcript_id "ENSG00000143499.1_M2"
1	bjp	exon	214330168	214330278	2	+	.	gene_id "ENSG00000143499"; transcript_id "ENSE00003556280"
1	bjp	exon	214330950	214334308	2	+	.	gene_id "ENSG00000143499"; transcript_id "ENSG00000143499.1_M6"
1	bjp	exon	214336699	214337131	2	+	.	gene_id "ENSG00000143499"; transcript_id "ENSG00000143499.1_M3"
1	bjp	exon	214344172	214344410	2	-	.	gene_id "ENSG00000228470"; transcript_id "ENSE00001696269"
1	bjp	exon	214348186	214348313	2	-	.	gene_id "ENSG00000228470"; transcript_id "ENSE00001637157"
1	bjp	exon	214348696	214357464	2	-	.	gene_id "ENSG00000152104"; transcript_id "ENSE00001443111_F1"
1	bjp	exon	214357616	214358050	2	-	.	gene_id "ENSG00000152104"; transcript_id "ENSG00000152104.1_M2"
1	bjp	exon	214364512	214364675	2	-	.	gene_id "ENSG00000152104"; transcript_id "ENSE00003541237"
1	bjp	exon	214369457	214369691	2	-	.	gene_id "ENSG00000152104"; transcript_id "ENSE00003598582"
1	bjp	exon	214372246	214372370	2	-	.	gene_id "ENSG00000152104"; transcript_id "ENSE00001956678"
1	bjp	exon	214372711	214372839	2	-	.	gene_id "ENSG00000152104"; transcript_id "ENSE00003479540"
1	bjp	exon	214376219	214376437	2	-	.	gene_id "ENSG00000152104"; transcript_id "ENSG00000152104.2_M2"
1	bjp	exon	214377959	214378102	2	-	.	gene_id "ENSG00000152104"; transcript_id "ENSE00003573797"
1	bjp	exon	214383311	214384788	2	-	.	gene_id "ENSG00000152104"; transcript_id "ENSE00003493290"
1	bjp	exon	214386844	214386922	2	-	.	gene_id "ENSG00000152104"; transcript_id "ENSE00003631628"
1	bjp	exon	214390988	214391045	2	-	.	gene_id "ENSG00000152104"; transcript_id "ENSE00003501606"
1	bjp	exon	214393695	214393777	2	-	.	gene_id "ENSG00000152104"; transcript_id "ENSE00003470868"
1	bjp	exon	214394899	214394986	2	-	.	gene_id "ENSG00000152104"; transcript_id "ENSE00003628646"
1	bjp	exon	214397913	214398001	2	-	.	gene_id "ENSG00000152104"; transcript_id "ENSE00003645268"
1	bjp	exon	214401685	214401772	2	-	.	gene_id "ENSG00000152104"; transcript_id "ENSE00001068834"
1	bjp	exon	214402883	214402953	2	-	.	gene_id "ENSG00000152104"; transcript_id "ENSE00001068835"
1	bjp	exon	214411684	214411751	2	-	.	gene_id "ENSG00000152104"; transcript_id "ENSE00001068836"
1	bjp	exon	214414629	214414726	2	-	.	gene_id "ENSG00000152104"; transcript_id "ENSE00001068826"
1	bjp	exon	214451805	214451974	2	-	.	gene_id "ENSG00000152104"; transcript_id "ENSE00001068827"
1	bjp	exon	214464630	214464957	2	-	.	gene_id "ENSG00000152104"; transcript_id "ENSG00000152104.3_M2"
1	bjp	exon	214528276	214532194	2	-	.	gene_id "ENSG00000152104"; transcript_id "ENSE00001824304_F1"
1	bjp	exon	214533408	214533467	2	+	.	gene_id "ENSG00000215819"; transcript_id "ENSE00001694122_F1"
1	bjp	exon	214551183	214551602	2	-	.	gene_id "ENSG00000152104"; transcript_id "ENSG00000152104.1_M3"
1	bjp	exon	214552315	214552449	2	-	.	gene_id "ENSG00000152104"; transcript_id "ENSE00001899747"
1	bjp	exon	214603195	214603321	2	+	.	gene_id "ENSG00000117724"; transcript_id "ENSE00001443110"
1	bjp	exon	214612960	214613398	2	-	.	gene_id "ENSG00000224584"; transcript_id "ENSE00001797808"
1	bjp	exon	214613714	214613916	2	+	.	gene_id "ENSG00000117724"; transcript_id "ENSG00000117724.1_M2"
1	bjp	exon	214614832	214615190	2	+	.	gene_id "ENSG00000117724"; transcript_id "ENSG00000117724.2_M2"
1	bjp	exon	214618573	214618694	2	+	.	gene_id "ENSG00000117724"; transcript_id "ENSE00000925529"
1	bjp	exon	214619129	214619220	2	+	.	gene_id "ENSG00000117724"; transcript_id "ENSE00000925530"
1	bjp	exon	214620655	214620946	2	+	.	gene_id "ENSG00000117724"; transcript_id "ENSE00000925531"
1	bjp	exon	214622079	214622281	2	+	.	gene_id "ENSG00000117724"; transcript_id "ENSE00000925532"
1	bjp	exon	214629046	214629171	2	+	.	gene_id "ENSG00000117724"; transcript_id "ENSE00000925533"
1	bjp	exon	214630534	214630662	2	+	.	gene_id "ENSG00000117724"; transcript_id "ENSE00000925534"
1	bjp	exon	214632480	214632602	2	+	.	gene_id "ENSG00000117724"; transcript_id "ENSE00000925535"
1	bjp	exon	214637866	214638001	2	+	.	gene_id "ENSG00000117724"; transcript_id "ENSE00000925536"
1	bjp	exon	214639921	214643324	2	+	.	gene_id "ENSG00000117724"; transcript_id "ENSE00001166892"
1	bjp	exon	214644557	214647400	2	+	.	gene_id "ENSG00000117724"; transcript_id "ENSE00001003434"
1	bjp	exon	214647967	214647979	2	+	.	gene_id "ENSG00000117724"; transcript_id "ENSE00003750482"
1	bjp	exon	214648485	214648498	2	+	.	gene_id "ENSG00000117724"; transcript_id "ENSE00003718794"
1	bjp	exon	214648675	214648827	2	+	.	gene_id "ENSG00000117724"; transcript_id "ENSE00003523917"
1	bjp	exon	214651710	214651886	2	+	.	gene_id "ENSG00000117724"; transcript_id "ENSE00003519285"
1	bjp	exon	214652828	214652989	2	+	.	gene_id "ENSG00000117724"; transcript_id "ENSE00003541779"
1	bjp	exon	214653485	214654419	2	+	.	gene_id "ENSG00000117724"; transcript_id "ENSG00000117724.3_M2"
1	bjp	exon	214655148	214655403	2	+	.	gene_id "ENSG00000117724"; transcript_id "ENSG00000117724.4_M2"
1	bjp	exon	214656933	214657410	2	+	.	gene_id "ENSG00000117724"; transcript_id "ENSG00000117724.5_M2"
1	bjp	exon	214658850	214659028	2	+	.	gene_id "ENSG00000117724"; transcript_id "ENSE00000960427"
1	bjp	exon	214663591	214664588	2	+	.	gene_id "ENSG00000117724"; transcript_id "ENSE00001443108"
1	bjp	exon	214870734	214871716	2	+	.	gene_id "ENSG00000185221"; transcript_id "ENSE00001711991"
1	bjp	exon	214943123	214943540	2	+	.	gene_id "ENSG00000223869"; transcript_id "ENSE00001694722"
1	bjp	exon	215005775	215005955	2	+	.	gene_id "ENSG00000082482"; transcript_id "ENSG00000082482.1_M3"
1	bjp	exon	215081793	215081861	2	+	.	gene_id "ENSG00000082482"; transcript_id "ENSE00001917273"
1	bjp	exon	215082122	215082142	2	+	.	gene_id "ENSG00000082482"; transcript_id "ENSE00001941762"
1	bjp	exon	215083124	215083431	2	+	.	gene_id "ENSG00000082482"; transcript_id "ENSG00000082482.1_M4"
1	bjp	exon	215083517	215083664	2	+	.	gene_id "ENSG00000082482"; transcript_id "ENSE00001771294"
1	bjp	exon	215086368	215086678	2	+	.	gene_id "ENSG00000082482"; transcript_id "ENSE00003517429"
1	bjp	exon	215124633	215124750	2	+	.	gene_id "ENSG00000082482"; transcript_id "ENSE00001154082"
1	bjp	exon	215169199	215169359	2	+	.	gene_id "ENSG00000082482"; transcript_id "ENSG00000082482.2_M3"
1	bjp	exon	215171997	215172183	2	+	.	gene_id "ENSG00000082482"; transcript_id "ENSE00003558086"
1	bjp	exon	215194953	215195092	2	+	.	gene_id "ENSG00000082482"; transcript_id "ENSG00000082482.1_M2"
1	bjp	exon	215376484	215377374	2	+	.	gene_id "ENSG00000232809"; transcript_id "ENSE00001795004"
1	bjp	exon	215393646	215393767	2	-	.	gene_id "ENSG00000282265"; transcript_id "ENSE00003776496"
1	bjp	exon	215393959	215394418	2	-	.	gene_id "ENSG00000282265"; transcript_id "ENSE00003781580"
1	bjp	exon	215567392	215567768	2	+	.	gene_id "ENSG00000136636"; transcript_id "ENSE00002711367"
1	bjp	exon	215573786	215573839	2	+	.	gene_id "ENSG00000136636"; transcript_id "ENSE00002378785"
1	bjp	exon	215574073	215574118	2	+	.	gene_id "ENSG00000136636"; transcript_id "ENSE00002421165"
1	bjp	exon	215575901	215575974	2	+	.	gene_id "ENSG00000136636"; transcript_id "ENSE00002332760"
1	bjp	exon	215578001	215578081	2	+	.	gene_id "ENSG00000136636"; transcript_id "ENSE00002375239"
1	bjp	exon	215579000	215579137	2	+	.	gene_id "ENSG00000136636"; transcript_id "ENSE00002400051"
1	bjp	exon	215579909	215579999	2	+	.	gene_id "ENSG00000136636"; transcript_id "ENSE00002412930"
1	bjp	exon	215580972	215581179	2	+	.	gene_id "ENSG00000136636"; transcript_id "ENSE00001694096"
1	bjp	exon	215586495	215586685	2	+	.	gene_id "ENSG00000136636"; transcript_id "ENSE00002386877"
1	bjp	exon	215595356	215595471	2	+	.	gene_id "ENSG00000136636"; transcript_id "ENSE00002335312"
1	bjp	exon	215601867	215601954	2	+	.	gene_id "ENSG00000136636"; transcript_id "ENSE00002400381"
1	bjp	exon	215602085	215602201	2	+	.	gene_id "ENSG00000136636"; transcript_id "ENSG00000136636.1_M2"
1	bjp	exon	215604132	215604302	2	+	.	gene_id "ENSG00000136636"; transcript_id "ENSE00002322242"
1	bjp	exon	215608017	215608172	2	+	.	gene_id "ENSG00000136636"; transcript_id "ENSE00000925560"
1	bjp	exon	215611825	215611921	2	+	.	gene_id "ENSG00000136636"; transcript_id "ENSE00000925561"
1	bjp	exon	215618088	215618154	2	+	.	gene_id "ENSG00000136636"; transcript_id "ENSE00001605599"
1	bjp	exon	215618245	215619291	2	+	.	gene_id "ENSG00000136636"; transcript_id "ENSG00000136636.1_M5"
1	bjp	exon	215620057	215621807	2	+	.	gene_id "ENSG00000136636"; transcript_id "ENSG00000136636.1_M3"
1	bjp	exon	215622894	215625870	2	-	.	gene_id "ENSG00000042781"; transcript_id "ENSE00001420094"
1	bjp	exon	215628814	215629035	2	-	.	gene_id "ENSG00000042781"; transcript_id "ENSE00001418469"
1	bjp	exon	215630026	215630117	2	-	.	gene_id "ENSG00000202498"; transcript_id "ENSE00001440391"
1	bjp	exon	215634459	215634703	2	-	.	gene_id "ENSG00000042781"; transcript_id "ENSE00001163127"
1	bjp	exon	215639155	215639238	2	-	.	gene_id "ENSG00000042781"; transcript_id "ENSE00001153938"
1	bjp	exon	215640558	215640734	2	-	.	gene_id "ENSG00000042781"; transcript_id "ENSE00001153944"
1	bjp	exon	215647522	215647730	2	-	.	gene_id "ENSG00000042781"; transcript_id "ENSE00001153952"
1	bjp	exon	215648528	215648766	2	-	.	gene_id "ENSG00000042781"; transcript_id "ENSE00001153960"
1	bjp	exon	215650592	215650801	2	-	.	gene_id "ENSG00000042781"; transcript_id "ENSE00001163132"
1	bjp	exon	215670972	215671293	2	-	.	gene_id "ENSG00000042781"; transcript_id "ENSE00001415724"
1	bjp	exon	215674100	215675616	2	-	.	gene_id "ENSG00000042781"; transcript_id "ENSE00001414217"
1	bjp	exon	215680149	215680376	2	-	.	gene_id "ENSG00000042781"; transcript_id "ENSE00001412553"
1	bjp	exon	215728030	215728384	2	-	.	gene_id "ENSG00000042781"; transcript_id "ENSE00001432095"
1	bjp	exon	215741375	215741537	2	-	.	gene_id "ENSG00000042781"; transcript_id "ENSE00001430384"
1	bjp	exon	215743177	215743335	2	-	.	gene_id "ENSG00000042781"; transcript_id "ENSE00001428791"
1	bjp	exon	215758595	215758752	2	-	.	gene_id "ENSG00000042781"; transcript_id "ENSE00001431560"
1	bjp	exon	215759660	215759843	2	-	.	gene_id "ENSG00000042781"; transcript_id "ENSE00001429999"
1	bjp	exon	215766681	215766788	2	-	.	gene_id "ENSG00000042781"; transcript_id "ENSE00001428260"
1	bjp	exon	215779843	215780041	2	-	.	gene_id "ENSG00000042781"; transcript_id "ENSE00001426708"
1	bjp	exon	215782042	215782196	2	-	.	gene_id "ENSG00000042781"; transcript_id "ENSE00001429481"
1	bjp	exon	215782738	215782935	2	-	.	gene_id "ENSG00000042781"; transcript_id "ENSE00001426779"
1	bjp	exon	215786670	215786874	2	-	.	gene_id "ENSG00000042781"; transcript_id "ENSE00001427314"
1	bjp	exon	215790059	215790282	2	-	.	gene_id "ENSG00000042781"; transcript_id "ENSE00001423492"
1	bjp	exon	215798907	215799125	2	-	.	gene_id "ENSG00000042781"; transcript_id "ENSE00001443070"
1	bjp	exon	215813736	215813904	2	-	.	gene_id "ENSG00000042781"; transcript_id "ENSE00001443071"
1	bjp	exon	215816997	215817195	2	-	.	gene_id "ENSG00000042781"; transcript_id "ENSE00001425308"
1	bjp	exon	215837991	215838103	2	-	.	gene_id "ENSG00000042781"; transcript_id "ENSE00001421513"
1	bjp	exon	215844294	215844496	2	-	.	gene_id "ENSG00000042781"; transcript_id "ENSE00001068846"
1	bjp	exon	215845824	215846033	2	-	.	gene_id "ENSG00000042781"; transcript_id "ENSE00001403988"
1	bjp	exon	215867007	215867170	2	-	.	gene_id "ENSG00000042781"; transcript_id "ENSE00001404439"
1	bjp	exon	215877758	215877880	2	-	.	gene_id "ENSG00000042781"; transcript_id "ENSE00001405160"
1	bjp	exon	215878764	215879098	2	-	.	gene_id "ENSG00000042781"; transcript_id "ENSE00001003462"
1	bjp	exon	215886582	215886641	2	+	.	gene_id "ENSG00000229242"; transcript_id "ENSE00001688919"
1	bjp	exon	215888426	215889054	2	-	.	gene_id "ENSG00000042781"; transcript_id "ENSE00001003463"
1	bjp	exon	215900075	215900217	2	-	.	gene_id "ENSG00000042781"; transcript_id "ENSE00001402360"
1	bjp	exon	215900725	215900754	2	+	.	gene_id "ENSG00000229242"; transcript_id "ENSE00001769664_F1"
1	bjp	exon	215900906	215901464	2	+	.	gene_id "ENSG00000229242"; transcript_id "ENSE00001769664_F2"
1	bjp	exon	215934616	215934795	2	-	.	gene_id "ENSG00000042781"; transcript_id "ENSE00001403513"
1	bjp	exon	215965317	215965479	2	-	.	gene_id "ENSG00000042781"; transcript_id "ENSE00001400939"
1	bjp	exon	215970625	215970776	2	-	.	gene_id "ENSG00000042781"; transcript_id "ENSE00001399207"
1	bjp	exon	215993020	215993167	2	-	.	gene_id "ENSG00000042781"; transcript_id "ENSE00001433056"
1	bjp	exon	215998887	215999058	2	-	.	gene_id "ENSG00000042781"; transcript_id "ENSE00001400376"
1	bjp	exon	216000403	216000562	2	-	.	gene_id "ENSG00000042781"; transcript_id "ENSE00001434267"
1	bjp	exon	216046431	216046592	2	-	.	gene_id "ENSG00000042781"; transcript_id "ENSE00001432510"
1	bjp	exon	216048534	216048647	2	-	.	gene_id "ENSG00000042781"; transcript_id "ENSE00001430939"
1	bjp	exon	216070101	216070292	2	-	.	gene_id "ENSG00000042781"; transcript_id "ENSE00001433737"
1	bjp	exon	216072465	216072600	2	+	.	gene_id "ENSG00000233620"; transcript_id "ENSE00001615650"
1	bjp	exon	216072729	216072888	2	+	.	gene_id "ENSG00000233620"; transcript_id "ENSG00000233620.1_M2"
1	bjp	exon	216072965	216072969	2	-	.	gene_id "ENSG00000042781"; transcript_id "ENSE00001413215_F1"
1	bjp	exon	216073097	216073300	2	-	.	gene_id "ENSG00000042781"; transcript_id "ENSE00001415860"
1	bjp	exon	216078089	216078362	2	-	.	gene_id "ENSG00000042781"; transcript_id "ENSE00001414403"
1	bjp	exon	216079073	216079201	2	+	.	gene_id "ENSG00000233620"; transcript_id "ENSE00001664958"
1	bjp	exon	216079965	216080041	2	+	.	gene_id "ENSG00000233620"; transcript_id "ENSE00001607874"
1	bjp	exon	216083370	216083586	2	-	.	gene_id "ENSG00000042781"; transcript_id "ENSG00000042781.1_M3"
1	bjp	exon	216084698	216085108	2	-	.	gene_id "ENSG00000042781"; transcript_id "ENSG00000042781.1_M2"
1	bjp	exon	216086821	216086917	2	+	.	gene_id "ENSG00000233620"; transcript_id "ENSG00000233620.2_M2"
1	bjp	exon	216089013	216089139	2	-	.	gene_id "ENSG00000042781"; transcript_id "ENSE00003574861"
1	bjp	exon	216097083	216097213	2	-	.	gene_id "ENSG00000042781"; transcript_id "ENSE00001410654"
1	bjp	exon	216173946	216175482	2	-	.	gene_id "ENSG00000042781"; transcript_id "ENSG00000042781.2_M2"
1	bjp	exon	216190223	216190367	2	-	.	gene_id "ENSG00000042781"; transcript_id "ENSE00000479283"
1	bjp	exon	216194051	216194229	2	+	.	gene_id "ENSG00000236292"; transcript_id "ENSE00001779935"
1	bjp	exon	216195743	216195925	2	+	.	gene_id "ENSG00000236292"; transcript_id "ENSE00001738921"
1	bjp	exon	216196553	216196722	2	-	.	gene_id "ENSG00000042781"; transcript_id "ENSE00000792371"
1	bjp	exon	216198315	216198584	2	-	.	gene_id "ENSG00000042781"; transcript_id "ENSE00000792372"
1	bjp	exon	216199627	216200121	2	-	.	gene_id "ENSG00000042781"; transcript_id "ENSE00000792373"
1	bjp	exon	216201635	216201826	2	-	.	gene_id "ENSG00000226013"; transcript_id "ENSE00001704273"
1	bjp	exon	216204030	216204366	2	+	.	gene_id "ENSG00000236292"; transcript_id "ENSE00001668179"
1	bjp	exon	216207273	216207431	2	-	.	gene_id "ENSG00000042781"; transcript_id "ENSE00001336966"
1	bjp	exon	216217387	216217550	2	-	.	gene_id "ENSG00000042781"; transcript_id "ENSE00001336967"
1	bjp	exon	216231953	216232136	2	-	.	gene_id "ENSG00000042781"; transcript_id "ENSE00001336970"
1	bjp	exon	216246585	216247226	2	-	.	gene_id "ENSG00000042781"; transcript_id "ENSE00001336973"
1	bjp	exon	216250903	216251098	2	-	.	gene_id "ENSG00000042781"; transcript_id "ENSE00001336979"
1	bjp	exon	216289280	216289410	2	-	.	gene_id "ENSG00000042781"; transcript_id "ENSE00000925568"
1	bjp	exon	216292175	216292370	2	-	.	gene_id "ENSG00000042781"; transcript_id "ENSE00000925569"
1	bjp	exon	216321883	216321976	2	-	.	gene_id "ENSG00000042781"; transcript_id "ENSE00000792381"
1	bjp	exon	216323474	216323695	2	-	.	gene_id "ENSG00000042781"; transcript_id "ENSE00000792382"
1	bjp	exon	216324168	216324352	2	-	.	gene_id "ENSG00000042781"; transcript_id "ENSE00000792383"
1	bjp	exon	216325305	216325599	2	-	.	gene_id "ENSG00000042781"; transcript_id "ENSE00000792384"
1	bjp	exon	216327591	216327654	2	-	.	gene_id "ENSG00000042781"; transcript_id "ENSE00000792385"
1	bjp	exon	216364953	216365085	2	-	.	gene_id "ENSG00000042781"; transcript_id "ENSE00000801763"
1	bjp	exon	216418514	216418679	2	-	.	gene_id "ENSG00000042781"; transcript_id "ENSE00000801764"
1	bjp	exon	216421852	216422540	2	-	.	gene_id "ENSG00000042781"; transcript_id "ENSE00001162812"
1	bjp	exon	216423214	216423396	2	-	.	gene_id "ENSG00000042781"; transcript_id "ENSE00001389560"
1	bjp	exon	216503246	216507183	2	-	.	gene_id "ENSG00000196482"; transcript_id "ENSG00000196482.1_M6"
1	bjp	exon	216519152	216519421	2	-	.	gene_id "ENSG00000196482"; transcript_id "ENSE00003787984"
1	bjp	exon	216564219	216564401	2	-	.	gene_id "ENSG00000196482"; transcript_id "ENSG00000196482.1_M2"
1	bjp	exon	216567988	216568098	2	-	.	gene_id "ENSG00000196482"; transcript_id "ENSE00003522532"
1	bjp	exon	216650973	216651089	2	-	.	gene_id "ENSG00000196482"; transcript_id "ENSE00001626361"
1	bjp	exon	216677076	216677491	2	-	.	gene_id "ENSG00000196482"; transcript_id "ENSG00000196482.1_M4"
1	bjp	exon	216681896	216682026	2	-	.	gene_id "ENSG00000196482"; transcript_id "ENSE00001918939"
1	bjp	exon	216686082	216686188	2	-	.	gene_id "ENSG00000196482"; transcript_id "ENSE00001947500"
1	bjp	exon	216701425	216701509	2	-	.	gene_id "ENSG00000196482"; transcript_id "ENSE00002951981"
1	bjp	exon	216707359	216707486	2	-	.	gene_id "ENSG00000196482"; transcript_id "ENSG00000196482.2_M2"
1	bjp	exon	216714516	216714634	2	-	.	gene_id "ENSG00000196482"; transcript_id "ENSE00001841311"
1	bjp	exon	216715074	216715253	2	-	.	gene_id "ENSG00000196482"; transcript_id "ENSG00000196482.3_M2"
1	bjp	exon	216723240	216723472	2	-	.	gene_id "ENSG00000196482"; transcript_id "ENSG00000196482.1_M7"
1	bjp	exon	216804943	216805367	2	-	.	gene_id "ENSG00000196482"; transcript_id "ENSE00001409176"
1	bjp	exon	216855042	216855125	2	-	.	gene_id "ENSG00000196482"; transcript_id "ENSE00001817517"
1	bjp	exon	216862230	216865178	2	-	.	gene_id "ENSG00000196482"; transcript_id "ENSG00000196482.1_M3"
1	bjp	exon	216936662	216936699	2	-	.	gene_id "ENSG00000196482"; transcript_id "ENSE00001876378"
1	bjp	exon	216939582	216939673	2	-	.	gene_id "ENSG00000196482"; transcript_id "ENSG00000196482.4_M2"
1	bjp	exon	216959562	216959685	2	-	.	gene_id "ENSG00000196482"; transcript_id "ENSE00001443059"
1	bjp	exon	216985758	216985817	2	-	.	gene_id "ENSG00000196482"; transcript_id "ENSE00001896635"
1	bjp	exon	217000253	217000724	2	-	.	gene_id "ENSG00000196482"; transcript_id "ENSE00001947519"
1	bjp	exon	217076852	217076931	2	-	.	gene_id "ENSG00000196482"; transcript_id "ENSG00000196482.5_M2"
1	bjp	exon	217078136	217078360	2	-	.	gene_id "ENSG00000196482"; transcript_id "ENSG00000196482.6_M2"
1	bjp	exon	217089507	217089645	2	-	.	gene_id "ENSG00000196482"; transcript_id "ENSG00000196482.2_M4"
1	bjp	exon	217090431	217090547	2	-	.	gene_id "ENSG00000196482"; transcript_id "ENSE00001843472"
1	bjp	exon	217137667	217137755	2	-	.	gene_id "ENSG00000196482"; transcript_id "ENSG00000196482.7_M2"
1	bjp	exon	217426992	217431365	2	-	.	gene_id "ENSG00000092978"; transcript_id "ENSE00001443042"
1	bjp	exon	217449249	217449337	2	-	.	gene_id "ENSG00000092978"; transcript_id "ENSE00001205102"
1	bjp	exon	217491506	217491750	2	-	.	gene_id "ENSG00000092978"; transcript_id "ENSG00000092978.1_M2"
1	bjp	exon	217492501	217492693	2	-	.	gene_id "ENSG00000092978"; transcript_id "ENSE00001872816"
1	bjp	exon	217495015	217495075	2	-	.	gene_id "ENSG00000092978"; transcript_id "ENSE00001867870"
1	bjp	exon	217498180	217498764	2	-	.	gene_id "ENSG00000092978"; transcript_id "ENSG00000092978.1_M3"
1	bjp	exon	217514822	217514889	2	-	.	gene_id "ENSG00000092978"; transcript_id "ENSE00003606879"
1	bjp	exon	217608184	217610192	2	-	.	gene_id "ENSG00000092978"; transcript_id "ENSE00001443035"
1	bjp	exon	217610321	217610400	2	-	.	gene_id "ENSG00000092978"; transcript_id "ENSG00000092978.2_M2"
1	bjp	exon	217610889	217611071	2	-	.	gene_id "ENSG00000092978"; transcript_id "ENSE00000959525"
1	bjp	exon	217614141	217614202	2	-	.	gene_id "ENSG00000092978"; transcript_id "ENSE00000959524"
1	bjp	exon	217619783	217620499	2	-	.	gene_id "ENSG00000092978"; transcript_id "ENSE00000792402"
1	bjp	exon	217630916	217631082	2	-	.	gene_id "ENSG00000092978"; transcript_id "ENSE00001443049"
1	bjp	exon	217631324	217631446	2	+	.	gene_id "ENSG00000162814"; transcript_id "ENSE00003446141"
1	bjp	exon	217648882	217648971	2	+	.	gene_id "ENSG00000162814"; transcript_id "ENSE00003291707"
1	bjp	exon	217651097	217651178	2	+	.	gene_id "ENSG00000162814"; transcript_id "ENSE00003388175"
1	bjp	exon	217665279	217665464	2	+	.	gene_id "ENSG00000162814"; transcript_id "ENSE00001863133"
1	bjp	exon	217669033	217669083	2	+	.	gene_id "ENSG00000162814"; transcript_id "ENSE00003657510"
1	bjp	exon	217683258	217683361	2	+	.	gene_id "ENSG00000162814"; transcript_id "ENSE00003580611"
1	bjp	exon	217739473	217739589	2	+	.	gene_id "ENSG00000162814"; transcript_id "ENSE00001901144"
1	bjp	exon	217741975	217742098	2	+	.	gene_id "ENSG00000162814"; transcript_id "ENSG00000162814.1_M2"
1	bjp	exon	217774334	217774537	2	+	.	gene_id "ENSG00000162814"; transcript_id "ENSG00000162814.2_M2"
1	bjp	exon	217781198	217781283	2	-	.	gene_id "ENSG00000234070"; transcript_id "ENSE00001740754"
1	bjp	exon	217782125	217782173	2	-	.	gene_id "ENSG00000234070"; transcript_id "ENSE00001770409_F1"
1	bjp	exon	217782300	217782322	2	+	.	gene_id "ENSG00000162814"; transcript_id "ENSE00003552855_F1"
1	bjp	exon	217801718	217801850	2	+	.	gene_id "ENSG00000162814"; transcript_id "ENSG00000162814.3_M2"
1	bjp	exon	217862774	217862856	2	+	.	gene_id "ENSG00000162814"; transcript_id "ENSG00000162814.4_M2"
1	bjp	exon	217866478	217866603	2	+	.	gene_id "ENSG00000162814"; transcript_id "ENSE00001898032"
1	bjp	exon	217866878	217871696	2	+	.	gene_id "ENSG00000162814"; transcript_id "ENSG00000162814.1_M3"
1	bjp	exon	217892900	217892926	2	+	.	gene_id "ENSG00000231814"; transcript_id "ENSE00001788458"
1	bjp	exon	217911758	217911981	2	+	.	gene_id "ENSG00000231814"; transcript_id "ENSE00001805614"
1	bjp	exon	217918193	217918304	2	+	.	gene_id "ENSG00000231814"; transcript_id "ENSE00001779520"
1	bjp	exon	217919584	217920804	2	+	.	gene_id "ENSG00000231814"; transcript_id "ENSE00001701981"
1	bjp	exon	218031835	218031961	2	+	.	gene_id "ENSG00000230714"; transcript_id "ENSE00001675843"
1	bjp	exon	218033573	218033660	2	+	.	gene_id "ENSG00000230714"; transcript_id "ENSE00001639213"
1	bjp	exon	218043505	218044597	2	+	.	gene_id "ENSG00000232100"; transcript_id "ENSE00001701504"
1	bjp	exon	218046134	218046253	2	+	.	gene_id "ENSG00000232100"; transcript_id "ENSE00001706083"
1	bjp	exon	218058734	218059140	2	+	.	gene_id "ENSG00000232100"; transcript_id "ENSE00001673053"
1	bjp	exon	218129795	218129952	2	+	.	gene_id "ENSG00000201493"; transcript_id "ENSE00001439386"
1	bjp	exon	218285287	218285455	2	+	.	gene_id "ENSG00000067533"; transcript_id "ENSG00000067533.1_M2"
1	bjp	exon	218301262	218301972	2	-	.	gene_id "ENSG00000229016"; transcript_id "ENSE00001776050"
1	bjp	exon	218302294	218302671	2	+	.	gene_id "ENSG00000067533"; transcript_id "ENSG00000067533.2_M2"
1	bjp	exon	218305028	218305125	2	+	.	gene_id "ENSG00000067533"; transcript_id "ENSE00001000133"
1	bjp	exon	218307431	218307632	2	+	.	gene_id "ENSG00000067533"; transcript_id "ENSE00001000134"
1	bjp	exon	218330948	218337983	2	+	.	gene_id "ENSG00000067533"; transcript_id "ENSE00001443017"
1	bjp	exon	218338541	218338756	2	+	.	gene_id "ENSG00000223375"; transcript_id "ENSE00001641820"
1	bjp	exon	218344196	218344462	2	-	.	gene_id "ENSG00000232480"; transcript_id "ENSE00001761418"
1	bjp	exon	218345175	218345388	2	-	.	gene_id "ENSG00000232480"; transcript_id "ENSE00001730390"
1	bjp	exon	218345603	218345678	2	-	.	gene_id "ENSG00000232480"; transcript_id "ENSE00001686204"
1	bjp	exon	218346235	218347047	2	+	.	gene_id "ENSG00000092969"; transcript_id "ENSG00000092969.1_M2"
1	bjp	exon	218363334	218363417	2	+	.	gene_id "ENSG00000092969"; transcript_id "ENSE00001368844"
1	bjp	exon	218405169	218405332	2	+	.	gene_id "ENSG00000092969"; transcript_id "ENSE00003481874"
1	bjp	exon	218434338	218434448	2	+	.	gene_id "ENSG00000092969"; transcript_id "ENSE00003631099"
1	bjp	exon	218435970	218436147	2	+	.	gene_id "ENSG00000092969"; transcript_id "ENSE00003576305"
1	bjp	exon	218437343	218437496	2	+	.	gene_id "ENSG00000092969"; transcript_id "ENSE00003595141"
1	bjp	exon	218441204	218442625	2	+	.	gene_id "ENSG00000092969"; transcript_id "ENSG00000092969.2_M2"
1	bjp	exon	218443997	218444619	2	+	.	gene_id "ENSG00000092969"; transcript_id "ENSE00001443012_F2"
1	bjp	exon	218524840	218525080	2	+	.	gene_id "ENSG00000228208"; transcript_id "ENSE00001956821"
1	bjp	exon	218525407	218525978	2	+	.	gene_id "ENSG00000228208"; transcript_id "ENSE00003748056"
1	bjp	exon	218541690	218541899	2	-	.	gene_id "ENSG00000212610"; transcript_id "ENSE00001509092"
1	bjp	exon	218881600	218882650	2	-	.	gene_id "ENSG00000226693"; transcript_id "ENSE00001742332"
1	bjp	exon	218912757	218913015	2	-	.	gene_id "ENSG00000225561"; transcript_id "ENSE00001678000"
1	bjp	exon	218915235	218915318	2	-	.	gene_id "ENSG00000225561"; transcript_id "ENSE00001601044"
1	bjp	exon	218916138	218916184	2	-	.	gene_id "ENSG00000225561"; transcript_id "ENSE00001805836"
1	bjp	exon	219086602	219086660	2	-	.	gene_id "ENSG00000228063"; transcript_id "ENSE00001654781"
1	bjp	exon	219149939	219150031	2	-	.	gene_id "ENSG00000228063"; transcript_id "ENSE00001796922"
1	bjp	exon	219156120	219156199	2	-	.	gene_id "ENSG00000228063"; transcript_id "ENSE00001709578"
1	bjp	exon	219173470	219173843	2	-	.	gene_id "ENSG00000228063"; transcript_id "ENSE00001443011_F1"
1	bjp	exon	219173962	219174304	2	+	.	gene_id "ENSG00000143353"; transcript_id "ENSG00000143353.1_M9"
1	bjp	exon	219174971	219175020	2	+	.	gene_id "ENSG00000143353"; transcript_id "ENSE00001881497"
1	bjp	exon	219179147	219179246	2	+	.	gene_id "ENSG00000143353"; transcript_id "ENSE00003533244"
1	bjp	exon	219179381	219179426	2	+	.	gene_id "ENSG00000143353"; transcript_id "ENSG00000143353.1_M2"
1	bjp	exon	219193082	219193485	2	+	.	gene_id "ENSG00000143353"; transcript_id "ENSG00000143353.1_M3"
1	bjp	exon	219198543	219198767	2	+	.	gene_id "ENSG00000143353"; transcript_id "ENSE00001836350"
1	bjp	exon	219199914	219200567	2	-	.	gene_id "ENSG00000225920"; transcript_id "ENSE00001744923"
1	bjp	exon	219210342	219210647	2	+	.	gene_id "ENSG00000143353"; transcript_id "ENSG00000143353.2_M3"
1	bjp	exon	219211492	219212865	2	+	.	gene_id "ENSG00000143353"; transcript_id "ENSG00000143353.3_M3"
1	bjp	exon	219222248	219223187	2	-	.	gene_id "ENSG00000223842"; transcript_id "ENSE00001793926"
1	bjp	exon	219225312	219225497	2	-	.	gene_id "ENSG00000223842"; transcript_id "ENSE00001747777"
1	bjp	exon	219270774	219273387	2	+	.	gene_id "ENSG00000277007"; transcript_id "ENSE00003713118"
1	bjp	exon	219409523	219410267	2	-	.	gene_id "ENSG00000228536"; transcript_id "ENSE00001693603"
1	bjp	exon	219435152	219435413	2	-	.	gene_id "ENSG00000228536"; transcript_id "ENSG00000228536.1_M2"
1	bjp	exon	219437056	219437173	2	-	.	gene_id "ENSG00000228536"; transcript_id "ENSE00001659195"
1	bjp	exon	219442572	219442642	2	-	.	gene_id "ENSG00000228536"; transcript_id "ENSE00001769672"
1	bjp	exon	219458858	219459369	2	-	.	gene_id "ENSG00000228536"; transcript_id "ENSG00000228536.2_M2"
1	bjp	exon	219557192	219557235	2	+	.	gene_id "ENSG00000238232"; transcript_id "ENSE00001628120"
1	bjp	exon	219557564	219557701	2	+	.	gene_id "ENSG00000238232"; transcript_id "ENSE00001787810"
1	bjp	exon	219685427	219685732	2	-	.	gene_id "ENSG00000196660"; transcript_id "ENSE00001870310"
1	bjp	exon	219761789	219761875	2	+	.	gene_id "ENSG00000252086"; transcript_id "ENSE00002088554"
1	bjp	exon	219790348	219790448	2	-	.	gene_id "ENSG00000196660"; transcript_id "ENSE00001897313"
1	bjp	exon	219791279	219792055	2	-	.	gene_id "ENSG00000196660"; transcript_id "ENSE00001945535"
1	bjp	exon	219817663	219817704	2	-	.	gene_id "ENSG00000196660"; transcript_id "ENSE00001916297"
1	bjp	exon	219822520	219822620	2	-	.	gene_id "ENSG00000196660"; transcript_id "ENSE00001847011"
1	bjp	exon	219884126	219884302	2	-	.	gene_id "ENSG00000196660"; transcript_id "ENSE00001836324"
1	bjp	exon	219913506	219915948	2	-	.	gene_id "ENSG00000196660"; transcript_id "ENSG00000196660.1_M3"
1	bjp	exon	219918255	219919030	2	-	.	gene_id "ENSG00000196660"; transcript_id "ENSG00000196660.1_M2"
1	bjp	exon	219927028	219927143	2	-	.	gene_id "ENSG00000196660"; transcript_id "ENSG00000196660.2_M2"
1	bjp	exon	219927801	219928651	2	-	.	gene_id "ENSG00000196660"; transcript_id "ENSG00000196660.3_M2"
1	bjp	exon	219958568	219958647	2	-	.	gene_id "ENSG00000196660"; transcript_id "ENSE00001936598"
1	bjp	exon	219962652	219962865	2	+	.	gene_id "ENSG00000221673"; transcript_id "ENSE00001565381"
1	bjp	exon	219968601	219968956	2	-	.	gene_id "ENSG00000136628"; transcript_id "ENSG00000136628.1_M2"
1	bjp	exon	219969058	219969247	2	-	.	gene_id "ENSG00000136628"; transcript_id "ENSG00000136628.2_M2"
1	bjp	exon	219972069	219972147	2	-	.	gene_id "ENSG00000136628"; transcript_id "ENSE00002343965"
1	bjp	exon	219973238	219973398	2	-	.	gene_id "ENSG00000136628"; transcript_id "ENSE00002390437"
1	bjp	exon	219978546	219978719	2	-	.	gene_id "ENSG00000136628"; transcript_id "ENSE00002417673"
1	bjp	exon	219979418	219979615	2	-	.	gene_id "ENSG00000136628"; transcript_id "ENSE00002327309"
1	bjp	exon	219980085	219980240	2	-	.	gene_id "ENSG00000136628"; transcript_id "ENSE00002360510"
1	bjp	exon	219980756	219980857	2	-	.	gene_id "ENSG00000136628"; transcript_id "ENSE00002353014"
1	bjp	exon	219981378	219981457	2	-	.	gene_id "ENSG00000136628"; transcript_id "ENSE00002386660"
1	bjp	exon	219982510	219982844	2	-	.	gene_id "ENSG00000136628"; transcript_id "ENSG00000136628.3_M2"
1	bjp	exon	219983189	219983398	2	-	.	gene_id "ENSG00000136628"; transcript_id "ENSE00003478317"
1	bjp	exon	219984206	219984258	2	-	.	gene_id "ENSG00000136628"; transcript_id "ENSG00000136628.4_M2"
1	bjp	exon	219987142	219987404	2	-	.	gene_id "ENSG00000136628"; transcript_id "ENSG00000136628.5_M2"
1	bjp	exon	219988590	219988823	2	-	.	gene_id "ENSG00000136628"; transcript_id "ENSE00000925588"
1	bjp	exon	219996983	219997342	2	-	.	gene_id "ENSG00000136628"; transcript_id "ENSG00000136628.6_M2"
1	bjp	exon	220001138	220001255	2	-	.	gene_id "ENSG00000136628"; transcript_id "ENSG00000136628.7_M2"
1	bjp	exon	220005248	220005360	2	-	.	gene_id "ENSG00000136628"; transcript_id "ENSE00003485114"
1	bjp	exon	220006106	220006313	2	-	.	gene_id "ENSG00000136628"; transcript_id "ENSE00003505749"
1	bjp	exon	220007202	220007365	2	-	.	gene_id "ENSG00000136628"; transcript_id "ENSG00000136628.8_M2"
1	bjp	exon	220010946	220011056	2	-	.	gene_id "ENSG00000136628"; transcript_id "ENSE00000925594"
1	bjp	exon	220018126	220018146	2	-	.	gene_id "ENSG00000136628"; transcript_id "ENSE00003704466"
1	bjp	exon	220018449	220018508	2	-	.	gene_id "ENSG00000136628"; transcript_id "ENSE00000925595"
1	bjp	exon	220018995	220019079	2	-	.	gene_id "ENSG00000136628"; transcript_id "ENSE00000925596"
1	bjp	exon	220019988	220020221	2	-	.	gene_id "ENSG00000136628"; transcript_id "ENSE00000925597"
1	bjp	exon	220022347	220022518	2	-	.	gene_id "ENSG00000136628"; transcript_id "ENSE00000925598"
1	bjp	exon	220024264	220024456	2	-	.	gene_id "ENSG00000136628"; transcript_id "ENSE00000925599"
1	bjp	exon	220025132	220025258	2	-	.	gene_id "ENSG00000136628"; transcript_id "ENSE00001127090"
1	bjp	exon	220032387	220032526	2	-	.	gene_id "ENSG00000136628"; transcript_id "ENSE00001127104"
1	bjp	exon	220033502	220033658	2	-	.	gene_id "ENSG00000136628"; transcript_id "ENSE00001129041"
1	bjp	exon	220034914	220035013	2	-	.	gene_id "ENSG00000136628"; transcript_id "ENSE00003711245"
1	bjp	exon	220040185	220040269	2	-	.	gene_id "ENSG00000136628"; transcript_id "ENSE00003703985"
1	bjp	exon	220046343	220046658	2	-	.	gene_id "ENSG00000136628"; transcript_id "ENSG00000136628.1_M3"
1	bjp	exon	220057482	220058992	2	-	.	gene_id "ENSG00000162813"; transcript_id "ENSG00000162813.1_M4"
1	bjp	exon	220059686	220059791	2	-	.	gene_id "ENSG00000162813"; transcript_id "ENSE00002417131"
1	bjp	exon	220062757	220062954	2	-	.	gene_id "ENSG00000162813"; transcript_id "ENSG00000162813.1_M5"
1	bjp	exon	220067015	220067393	2	-	.	gene_id "ENSG00000162813"; transcript_id "ENSG00000162813.2_M4"
1	bjp	exon	220069384	220069432	2	-	.	gene_id "ENSG00000162813"; transcript_id "ENSE00003541331"
1	bjp	exon	220072850	220072957	2	-	.	gene_id "ENSG00000162813"; transcript_id "ENSE00003478321"
1	bjp	exon	220073967	220074071	2	-	.	gene_id "ENSG00000162813"; transcript_id "ENSG00000162813.1_M2"
1	bjp	exon	220079727	220079854	2	-	.	gene_id "ENSG00000162813"; transcript_id "ENSE00002403870"
1	bjp	exon	220089644	220089951	2	-	.	gene_id "ENSG00000162813"; transcript_id "ENSG00000162813.1_M9"
1	bjp	exon	220090287	220090462	2	-	.	gene_id "ENSG00000162813"; transcript_id "ENSE00002335954"
1	bjp	exon	220094102	220094483	2	+	.	gene_id "ENSG00000067704"; transcript_id "ENSE00001442996"
1	bjp	exon	220096104	220096226	2	+	.	gene_id "ENSG00000067704"; transcript_id "ENSE00001068892"
1	bjp	exon	220100490	220100649	2	+	.	gene_id "ENSG00000067704"; transcript_id "ENSE00001126748"
1	bjp	exon	220102129	220102277	2	+	.	gene_id "ENSG00000067704"; transcript_id "ENSE00001126601"
1	bjp	exon	220102363	220102412	2	+	.	gene_id "ENSG00000067704"; transcript_id "ENSE00001126738"
1	bjp	exon	220102495	220102604	2	+	.	gene_id "ENSG00000067704"; transcript_id "ENSE00001126592"
1	bjp	exon	220102687	220102777	2	+	.	gene_id "ENSG00000067704"; transcript_id "ENSE00001126581"
1	bjp	exon	220103447	220103562	2	+	.	gene_id "ENSG00000067704"; transcript_id "ENSE00001126574"
1	bjp	exon	220105891	220106060	2	+	.	gene_id "ENSG00000067704"; transcript_id "ENSE00001126542"
1	bjp	exon	220107061	220107151	2	+	.	gene_id "ENSG00000067704"; transcript_id "ENSE00001126557"
1	bjp	exon	220110786	220110937	2	+	.	gene_id "ENSG00000067704"; transcript_id "ENSE00001126532"
1	bjp	exon	220114314	220114474	2	+	.	gene_id "ENSG00000067704"; transcript_id "ENSG00000067704.1_M2"
1	bjp	exon	220117853	220117962	2	-	.	gene_id "ENSG00000207590"; transcript_id "ENSE00001499865"
1	bjp	exon	220118157	220118241	2	-	.	gene_id "ENSG00000207624"; transcript_id "ENSE00001499899"
1	bjp	exon	220125237	220125339	2	+	.	gene_id "ENSG00000067704"; transcript_id "ENSE00003522420"
1	bjp	exon	220126750	220126843	2	+	.	gene_id "ENSG00000067704"; transcript_id "ENSE00003654867"
1	bjp	exon	220134402	220134510	2	+	.	gene_id "ENSG00000067704"; transcript_id "ENSE00003550127"
1	bjp	exon	220134615	220134677	2	+	.	gene_id "ENSG00000067704"; transcript_id "ENSE00001958903"
1	bjp	exon	220136809	220136911	2	+	.	gene_id "ENSG00000067704"; transcript_id "ENSE00001126701"
1	bjp	exon	220137642	220138043	2	+	.	gene_id "ENSG00000067704"; transcript_id "ENSG00000067704.2_M2"
1	bjp	exon	220139008	220139139	2	+	.	gene_id "ENSG00000067704"; transcript_id "ENSE00003498042"
1	bjp	exon	220140181	220140289	2	+	.	gene_id "ENSG00000067704"; transcript_id "ENSG00000067704.1_M3"
1	bjp	exon	220141803	220141948	2	+	.	gene_id "ENSG00000067704"; transcript_id "ENSE00003600754"
1	bjp	exon	220142944	220143344	2	+	.	gene_id "ENSG00000067704"; transcript_id "ENSG00000067704.3_M2"
1	bjp	exon	220145509	220145653	2	+	.	gene_id "ENSG00000067704"; transcript_id "ENSE00000801820"
1	bjp	exon	220147493	220148041	2	+	.	gene_id "ENSG00000067704"; transcript_id "ENSE00001442995"
1	bjp	exon	220148293	220151764	2	-	.	gene_id "ENSG00000118873"; transcript_id "ENSG00000118873.1_M5"
1	bjp	exon	220153185	220153722	2	-	.	gene_id "ENSG00000118873"; transcript_id "ENSG00000118873.1_M2"
1	bjp	exon	220153968	220154428	2	-	.	gene_id "ENSG00000118873"; transcript_id "ENSG00000118873.1_M3"
1	bjp	exon	220157270	220157488	2	-	.	gene_id "ENSG00000118873"; transcript_id "ENSE00000801826"
1	bjp	exon	220157802	220157876	2	-	.	gene_id "ENSG00000118873"; transcript_id "ENSE00000801827"
1	bjp	exon	220159386	220159421	2	-	.	gene_id "ENSG00000118873"; transcript_id "ENSE00000801828"
1	bjp	exon	220162198	220162268	2	-	.	gene_id "ENSG00000118873"; transcript_id "ENSE00000801829"
1	bjp	exon	220164733	220164799	2	-	.	gene_id "ENSG00000118873"; transcript_id "ENSE00000801830"
1	bjp	exon	220167293	220167399	2	-	.	gene_id "ENSG00000118873"; transcript_id "ENSE00000801831"
1	bjp	exon	220167502	220167675	2	-	.	gene_id "ENSG00000118873"; transcript_id "ENSE00000801832"
1	bjp	exon	220170892	220171120	2	-	.	gene_id "ENSG00000118873"; transcript_id "ENSE00000801833"
1	bjp	exon	220171889	220172049	2	-	.	gene_id "ENSG00000118873"; transcript_id "ENSE00000801834"
1	bjp	exon	220172637	220172742	2	-	.	gene_id "ENSG00000118873"; transcript_id "ENSE00000801835"
1	bjp	exon	220182257	220182354	2	-	.	gene_id "ENSG00000118873"; transcript_id "ENSE00001504943"
1	bjp	exon	220182718	220182931	2	-	.	gene_id "ENSG00000118873"; transcript_id "ENSE00001504944"
1	bjp	exon	220184036	220184163	2	-	.	gene_id "ENSG00000118873"; transcript_id "ENSE00000801838"
1	bjp	exon	220185651	220185741	2	-	.	gene_id "ENSG00000118873"; transcript_id "ENSG00000118873.2_M2"
1	bjp	exon	220189703	220189767	2	-	.	gene_id "ENSG00000118873"; transcript_id "ENSE00003512538"
1	bjp	exon	220190064	220190146	2	-	.	gene_id "ENSG00000118873"; transcript_id "ENSE00003485046"
1	bjp	exon	220190377	220190520	2	-	.	gene_id "ENSG00000118873"; transcript_id "ENSG00000118873.3_M2"
1	bjp	exon	220191068	220191284	2	-	.	gene_id "ENSG00000118873"; transcript_id "ENSE00000801843"
1	bjp	exon	220193240	220193379	2	-	.	gene_id "ENSG00000118873"; transcript_id "ENSE00000801844"
1	bjp	exon	220195078	220195167	2	-	.	gene_id "ENSG00000118873"; transcript_id "ENSE00001442994"
1	bjp	exon	220195298	220195377	2	-	.	gene_id "ENSG00000118873"; transcript_id "ENSE00000801846"
1	bjp	exon	220196184	220196398	2	-	.	gene_id "ENSG00000118873"; transcript_id "ENSG00000118873.4_M2"
1	bjp	exon	220200538	220200545	2	-	.	gene_id "ENSG00000281696"; transcript_id "ENSE00003764771_F1"
1	bjp	exon	220200620	220200676	2	-	.	gene_id "ENSG00000222370"; transcript_id "ENSE00001590256_F1"
1	bjp	exon	220202276	220202374	2	-	.	gene_id "ENSG00000118873"; transcript_id "ENSE00003631743"
1	bjp	exon	220205907	220206006	2	-	.	gene_id "ENSG00000118873"; transcript_id "ENSE00003486321"
1	bjp	exon	220207618	220208282	2	+	.	gene_id "ENSG00000270585"; transcript_id "ENSE00003536604"
1	bjp	exon	220210388	220210489	2	-	.	gene_id "ENSG00000118873"; transcript_id "ENSE00003479892"
1	bjp	exon	220210955	220211002	2	-	.	gene_id "ENSG00000118873"; transcript_id "ENSE00003596617"
1	bjp	exon	220232799	220232863	2	-	.	gene_id "ENSG00000118873"; transcript_id "ENSE00003496695"
1	bjp	exon	220265985	220266705	2	-	.	gene_id "ENSG00000118873"; transcript_id "ENSE00001879179_F1"
1	bjp	exon	220267752	220267917	2	-	.	gene_id "ENSG00000213033"; transcript_id "ENSE00001793990_F1"
1	bjp	exon	220271157	220271239	2	-	.	gene_id "ENSG00000118873"; transcript_id "ENSE00001944595"
1	bjp	exon	220272223	220272454	2	-	.	gene_id "ENSG00000118873"; transcript_id "ENSG00000118873.1_M6"
1	bjp	exon	220313945	220315565	2	-	.	gene_id "ENSG00000230318"; transcript_id "ENSE00001681455"
1	bjp	exon	220359731	220359925	2	-	.	gene_id "ENSG00000226927"; transcript_id "ENSE00001729735"
1	bjp	exon	220360134	220360183	2	-	.	gene_id "ENSG00000226927"; transcript_id "ENSE00001687698"
1	bjp	exon	220401122	220404033	2	+	.	gene_id "ENSG00000260505"; transcript_id "ENSE00002587046"
1	bjp	exon	220448516	220448853	2	+	.	gene_id "ENSG00000235163"; transcript_id "ENSE00001600751"
1	bjp	exon	220455154	220455312	2	-	.	gene_id "ENSG00000234863"; transcript_id "ENSE00001710633"
1	bjp	exon	220467954	220468458	2	+	.	gene_id "ENSG00000226226"; transcript_id "ENSE00001685524"
1	bjp	exon	220485104	220485440	2	-	.	gene_id "ENSG00000231529"; transcript_id "ENSE00001671377"
1	bjp	exon	220486991	220487043	2	-	.	gene_id "ENSG00000231529"; transcript_id "ENSE00001777423"
1	bjp	exon	220528183	220528873	2	+	.	gene_id "ENSG00000116141"; transcript_id "ENSG00000116141.1_M4"
1	bjp	exon	220571739	220572035	2	-	.	gene_id "ENSG00000243872"; transcript_id "ENSE00001902069"
1	bjp	exon	220576646	220576736	2	+	.	gene_id "ENSG00000116141"; transcript_id "ENSE00001911657"
1	bjp	exon	220579354	220579557	2	+	.	gene_id "ENSG00000116141"; transcript_id "ENSG00000116141.1_M2"
1	bjp	exon	220581065	220581118	2	+	.	gene_id "ENSG00000116141"; transcript_id "ENSE00003719508"
1	bjp	exon	220598331	220598379	2	+	.	gene_id "ENSG00000116141"; transcript_id "ENSE00003737483"
1	bjp	exon	220599798	220599863	2	+	.	gene_id "ENSG00000116141"; transcript_id "ENSE00003751055"
1	bjp	exon	220604067	220604137	2	+	.	gene_id "ENSG00000116141"; transcript_id "ENSE00002289956"
1	bjp	exon	220615939	220615995	2	+	.	gene_id "ENSG00000116141"; transcript_id "ENSE00001068918"
1	bjp	exon	220618310	220618546	2	+	.	gene_id "ENSG00000116141"; transcript_id "ENSE00002255055"
1	bjp	exon	220618636	220618755	2	+	.	gene_id "ENSG00000116141"; transcript_id "ENSE00001068926"
1	bjp	exon	220625740	220626532	2	+	.	gene_id "ENSG00000233012"; transcript_id "ENSE00001733673"
1	bjp	exon	220626844	220628056	2	+	.	gene_id "ENSG00000233012"; transcript_id "ENSG00000233012.1_M2"
1	bjp	exon	220631035	220631134	2	+	.	gene_id "ENSG00000116141"; transcript_id "ENSE00001068924"
1	bjp	exon	220632201	220632313	2	+	.	gene_id "ENSG00000116141"; transcript_id "ENSE00001068921"
1	bjp	exon	220635376	220635529	2	+	.	gene_id "ENSG00000116141"; transcript_id "ENSE00001068912"
1	bjp	exon	220635833	220636026	2	+	.	gene_id "ENSG00000116141"; transcript_id "ENSE00001068917"
1	bjp	exon	220650620	220650720	2	+	.	gene_id "ENSG00000116141"; transcript_id "ENSE00001068916"
1	bjp	exon	220651986	220652150	2	+	.	gene_id "ENSG00000116141"; transcript_id "ENSE00001068923"
1	bjp	exon	220653098	220653352	2	+	.	gene_id "ENSG00000116141"; transcript_id "ENSG00000116141.2_M2"
1	bjp	exon	220657790	220657834	2	+	.	gene_id "ENSG00000116141"; transcript_id "ENSE00001068920"
1	bjp	exon	220661812	220664461	2	+	.	gene_id "ENSG00000116141"; transcript_id "ENSG00000116141.1_M3"
1	bjp	exon	220689845	220690711	2	+	.	gene_id "ENSG00000162817"; transcript_id "ENSE00001068928"
1	bjp	exon	220696612	220699157	2	+	.	gene_id "ENSG00000162817"; transcript_id "ENSE00001068927"
1	bjp	exon	220748225	220748803	2	+	.	gene_id "ENSG00000117791"; transcript_id "ENSG00000117791.1_M3"
1	bjp	exon	220754368	220754432	2	+	.	gene_id "ENSG00000117791"; transcript_id "ENSE00001899873"
1	bjp	exon	220756278	220756422	2	+	.	gene_id "ENSG00000117791"; transcript_id "ENSE00001811889"
1	bjp	exon	220761658	220761820	2	+	.	gene_id "ENSG00000117791"; transcript_id "ENSG00000117791.1_M2"
1	bjp	exon	220762910	220763050	2	+	.	gene_id "ENSG00000117791"; transcript_id "ENSE00001000175"
1	bjp	exon	220779962	220780239	2	+	.	gene_id "ENSG00000117791"; transcript_id "ENSG00000117791.1_M4"
1	bjp	exon	220781778	220781932	2	+	.	gene_id "ENSG00000117791"; transcript_id "ENSE00003667771"
1	bjp	exon	220783919	220784815	2	+	.	gene_id "ENSG00000117791"; transcript_id "ENSG00000117791.3_M3"
1	bjp	exon	220786759	220787219	2	+	.	gene_id "ENSG00000186205"; transcript_id "ENSE00001068935"
1	bjp	exon	220790955	220791127	2	+	.	gene_id "ENSG00000186205"; transcript_id "ENSE00001850250"
1	bjp	exon	220791491	220791664	2	+	.	gene_id "ENSG00000186205"; transcript_id "ENSE00003511124"
1	bjp	exon	220793189	220794355	2	+	.	gene_id "ENSG00000186205"; transcript_id "ENSE00001901240"
1	bjp	exon	220796643	220796805	2	+	.	gene_id "ENSG00000186205"; transcript_id "ENSG00000186205.1_M3"
1	bjp	exon	220797762	220798065	2	+	.	gene_id "ENSG00000186205"; transcript_id "ENSG00000186205.2_M3"
1	bjp	exon	220798152	220798275	2	+	.	gene_id "ENSG00000186205"; transcript_id "ENSE00001826889"
1	bjp	exon	220798832	220798905	2	+	.	gene_id "ENSG00000186205"; transcript_id "ENSE00001941443"
1	bjp	exon	220805052	220805113	2	+	.	gene_id "ENSG00000186205"; transcript_id "ENSG00000186205.1_M2"
1	bjp	exon	220805203	220805274	2	+	.	gene_id "ENSG00000186205"; transcript_id "ENSE00003554903"
1	bjp	exon	220808859	220808976	2	+	.	gene_id "ENSG00000186205"; transcript_id "ENSE00001657812"
1	bjp	exon	220813292	220819657	2	+	.	gene_id "ENSG00000186205"; transcript_id "ENSG00000186205.3_M3"
1	bjp	exon	220825894	220826063	2	+	.	gene_id "ENSG00000221571"; transcript_id "ENSE00003704898_F2"
1	bjp	exon	220828676	220829211	2	-	.	gene_id "ENSG00000272823"; transcript_id "ENSE00003707327"
1	bjp	exon	220829255	220829442	2	+	.	gene_id "ENSG00000238078"; transcript_id "ENSE00001720057"
1	bjp	exon	220830693	220830907	2	+	.	gene_id "ENSG00000238078"; transcript_id "ENSE00001673900"
1	bjp	exon	220831142	220831383	2	+	.	gene_id "ENSG00000238078"; transcript_id "ENSE00001741364"
1	bjp	exon	220832113	220832429	2	+	.	gene_id "ENSG00000238078"; transcript_id "ENSE00001806503"
1	bjp	exon	220832763	220832858	2	-	.	gene_id "ENSG00000257551"; transcript_id "ENSE00002335495"
1	bjp	exon	220833018	220833192	2	-	.	gene_id "ENSG00000257551"; transcript_id "ENSE00002358465"
1	bjp	exon	220879400	220879848	2	+	.	gene_id "ENSG00000136630"; transcript_id "ENSG00000136630.1_M2"
1	bjp	exon	220880141	220885059	2	+	.	gene_id "ENSG00000136630"; transcript_id "ENSG00000136630.1_M7"
1	bjp	exon	221133865	221134221	2	-	.	gene_id "ENSG00000226211"; transcript_id "ENSE00001639899"
1	bjp	exon	221330080	221333985	2	-	.	gene_id "ENSG00000234754"; transcript_id "ENSG00000234754.1_M3"
1	bjp	exon	221335863	221336296	2	-	.	gene_id "ENSG00000234754"; transcript_id "ENSG00000234754.1_M2"
1	bjp	exon	221510785	221510979	2	+	.	gene_id "ENSG00000232436"; transcript_id "ENSE00001712387"
1	bjp	exon	221549786	221550643	2	-	.	gene_id "ENSG00000227585"; transcript_id "ENSE00001679511"
1	bjp	exon	221701424	221702677	2	-	.	gene_id "ENSG00000143507"; transcript_id "ENSG00000143507.1_M4"
1	bjp	exon	221706095	221706466	2	-	.	gene_id "ENSG00000143507"; transcript_id "ENSE00003542568"
1	bjp	exon	221711637	221711816	2	-	.	gene_id "ENSG00000143507"; transcript_id "ENSE00001912641"
1	bjp	exon	221736843	221736900	2	-	.	gene_id "ENSG00000143507"; transcript_id "ENSE00001909594"
1	bjp	exon	221738934	221739787	2	-	.	gene_id "ENSG00000143507"; transcript_id "ENSE00002307909"
1	bjp	exon	221741981	221742176	2	-	.	gene_id "ENSG00000143507"; transcript_id "ENSG00000143507.1_M2"
1	bjp	exon	221827666	221827756	2	-	.	gene_id "ENSG00000227925"; transcript_id "ENSE00001738362"
1	bjp	exon	221834292	221834346	2	-	.	gene_id "ENSG00000227925"; transcript_id "ENSE00001681198"
1	bjp	exon	221840308	221840453	2	-	.	gene_id "ENSG00000227925"; transcript_id "ENSE00001759515"
1	bjp	exon	221840536	221840666	2	-	.	gene_id "ENSG00000227925"; transcript_id "ENSE00001609501"
1	bjp	exon	221880981	221881284	2	-	.	gene_id "ENSG00000238042"; transcript_id "ENSE00001709411"
1	bjp	exon	221883800	221883888	2	-	.	gene_id "ENSG00000238042"; transcript_id "ENSE00001672923"
1	bjp	exon	221913648	221913858	2	-	.	gene_id "ENSG00000238042"; transcript_id "ENSG00000238042.1_M2"
1	bjp	exon	221914423	221914531	2	-	.	gene_id "ENSG00000238042"; transcript_id "ENSE00001758366"
1	bjp	exon	221918592	221918712	2	-	.	gene_id "ENSG00000238042"; transcript_id "ENSE00001795068"
1	bjp	exon	221983000	221983143	2	+	.	gene_id "ENSG00000228437"; transcript_id "ENSE00001688309"
1	bjp	exon	221984054	221984964	2	+	.	gene_id "ENSG00000228437"; transcript_id "ENSE00001600434"
1	bjp	exon	222041705	222041922	2	-	.	gene_id "ENSG00000232679"; transcript_id "ENSE00001669415"
1	bjp	exon	222058414	222058678	2	-	.	gene_id "ENSG00000232679"; transcript_id "ENSE00001768258"
1	bjp	exon	222089169	222089565	2	-	.	gene_id "ENSG00000236230"; transcript_id "ENSE00001657428"
1	bjp	exon	222218379	222218489	2	-	.	gene_id "ENSG00000236230"; transcript_id "ENSE00001633535"
1	bjp	exon	222385641	222385692	2	-	.	gene_id "ENSG00000236230"; transcript_id "ENSE00001728089"
1	bjp	exon	222452738	222452899	2	-	.	gene_id "ENSG00000226643"; transcript_id "ENSE00001659097"
1	bjp	exon	222454039	222454148	2	-	.	gene_id "ENSG00000226643"; transcript_id "ENSE00001783412"
1	bjp	exon	222454660	222454705	2	-	.	gene_id "ENSG00000226643"; transcript_id "ENSE00001770167"
1	bjp	exon	222557902	222558268	2	-	.	gene_id "ENSG00000143498"; transcript_id "ENSE00001410987"
1	bjp	exon	222558308	222558772	2	-	.	gene_id "ENSG00000143498"; transcript_id "ENSG00000143498.1_M2"
1	bjp	exon	222561364	222561518	2	-	.	gene_id "ENSG00000143498"; transcript_id "ENSE00002378957"
1	bjp	exon	222563173	222563296	2	-	.	gene_id "ENSG00000143498"; transcript_id "ENSG00000143498.2_M2"
1	bjp	exon	222564059	222564125	2	-	.	gene_id "ENSG00000143498"; transcript_id "ENSG00000143498.3_M2"
1	bjp	exon	222568829	222569424	2	-	.	gene_id "ENSG00000143498"; transcript_id "ENSE00001948350"
1	bjp	exon	222569510	222569668	2	-	.	gene_id "ENSG00000143498"; transcript_id "ENSG00000143498.4_M2"
1	bjp	exon	222570535	222570665	2	-	.	gene_id "ENSG00000143498"; transcript_id "ENSG00000143498.5_M2"
1	bjp	exon	222577445	222577643	2	-	.	gene_id "ENSG00000143498"; transcript_id "ENSE00003550762"
1	bjp	exon	222579759	222579890	2	-	.	gene_id "ENSG00000143498"; transcript_id "ENSG00000143498.1_M3"
1	bjp	exon	222584128	222584297	2	-	.	gene_id "ENSG00000143498"; transcript_id "ENSE00003471270"
1	bjp	exon	222588443	222588565	2	-	.	gene_id "ENSG00000143498"; transcript_id "ENSE00003560123"
1	bjp	exon	222589727	222589824	2	-	.	gene_id "ENSG00000143498"; transcript_id "ENSG00000143498.1_M6"
1	bjp	exon	222592166	222593032	2	+	.	gene_id "ENSG00000225265"; transcript_id "ENSG00000225265.1_M3"
1	bjp	exon	222618086	222618243	2	+	.	gene_id "ENSG00000154305"; transcript_id "ENSG00000154305.1_M3"
1	bjp	exon	222621159	222621292	2	+	.	gene_id "ENSG00000154305"; transcript_id "ENSE00003606455"
1	bjp	exon	222624768	222624854	2	+	.	gene_id "ENSG00000154305"; transcript_id "ENSE00003643919"
1	bjp	exon	222627575	222630389	2	+	.	gene_id "ENSG00000154305"; transcript_id "ENSG00000154305.2_M3"
1	bjp	exon	222632165	222632326	2	+	.	gene_id "ENSG00000154305"; transcript_id "ENSE00003467573"
1	bjp	exon	222633104	222633249	2	+	.	gene_id "ENSG00000154305"; transcript_id "ENSE00003532344"
1	bjp	exon	222641414	222641858	2	-	.	gene_id "ENSG00000229399"; transcript_id "ENSE00001677256"
1	bjp	exon	222644303	222644586	2	+	.	gene_id "ENSG00000154305"; transcript_id "ENSG00000154305.1_M2"
1	bjp	exon	222645554	222646135	2	+	.	gene_id "ENSG00000154305"; transcript_id "ENSG00000154305.2_M2"
1	bjp	exon	222648829	222648850	2	+	.	gene_id "ENSG00000154305"; transcript_id "ENSE00002281874"
1	bjp	exon	222649263	222649791	2	+	.	gene_id "ENSG00000154305"; transcript_id "ENSE00001852585"
1	bjp	exon	222650292	222650380	2	+	.	gene_id "ENSG00000154305"; transcript_id "ENSG00000154305.3_M2"
1	bjp	exon	222650793	222650903	2	+	.	gene_id "ENSG00000154305"; transcript_id "ENSE00003465133"
1	bjp	exon	222651977	222652048	2	+	.	gene_id "ENSG00000154305"; transcript_id "ENSE00003506034"
1	bjp	exon	222652228	222652332	2	+	.	gene_id "ENSG00000154305"; transcript_id "ENSG00000154305.4_M2"
1	bjp	exon	222653008	222653130	2	+	.	gene_id "ENSG00000154305"; transcript_id "ENSE00002214215"
1	bjp	exon	222653228	222653339	2	+	.	gene_id "ENSG00000154305"; transcript_id "ENSE00002211537"
1	bjp	exon	222654243	222654298	2	+	.	gene_id "ENSG00000154305"; transcript_id "ENSE00002276969"
1	bjp	exon	222654389	222654479	2	+	.	gene_id "ENSG00000154305"; transcript_id "ENSE00002283359"
1	bjp	exon	222654655	222654793	2	+	.	gene_id "ENSG00000154305"; transcript_id "ENSG00000154305.5_M2"
1	bjp	exon	222658642	222658823	2	+	.	gene_id "ENSG00000154305"; transcript_id "ENSG00000154305.6_M2"
1	bjp	exon	222658867	222659452	2	-	.	gene_id "ENSG00000272750"; transcript_id "ENSE00003702795_F1"
1	bjp	exon	222659514	222659621	2	-	.	gene_id "ENSG00000272750"; transcript_id "ENSE00003702795_F2"
1	bjp	exon	222659658	222659733	2	-	.	gene_id "ENSG00000272750"; transcript_id "ENSE00003702795_F3"
1	bjp	exon	222659802	222659905	2	-	.	gene_id "ENSG00000272750"; transcript_id "ENSE00003702795_F4"
1	bjp	exon	222660007	222660176	2	-	.	gene_id "ENSG00000272750"; transcript_id "ENSE00003702795_F5"
1	bjp	exon	222660315	222661512	2	-	.	gene_id "ENSG00000272750"; transcript_id "ENSE00003702795_F6"
1	bjp	exon	222662056	222662124	2	+	.	gene_id "ENSG00000154305"; transcript_id "ENSG00000154305.3_M3"
1	bjp	exon	222662253	222662508	2	+	.	gene_id "ENSG00000154305"; transcript_id "ENSG00000154305.7_M2"
1	bjp	exon	222662888	222663031	2	+	.	gene_id "ENSG00000154305"; transcript_id "ENSE00001818748"
1	bjp	exon	222663971	222664148	2	+	.	gene_id "ENSG00000154305"; transcript_id "ENSG00000154305.4_M3"
1	bjp	exon	222664883	222665221	2	+	.	gene_id "ENSG00000154305"; transcript_id "ENSE00001775458"
1	bjp	exon	222665309	222668012	2	+	.	gene_id "ENSG00000154305"; transcript_id "ENSG00000154305.1_M4"
1	bjp	exon	222711379	222712552	2	-	.	gene_id "ENSG00000186063"; transcript_id "ENSG00000186063.1_M5"
1	bjp	exon	222712738	222712942	2	+	.	gene_id "ENSG00000162819"; transcript_id "ENSG00000162819.1_M2"
1	bjp	exon	222713029	222713210	2	-	.	gene_id "ENSG00000186063"; transcript_id "ENSE00001898193"
1	bjp	exon	222713321	222713416	2	+	.	gene_id "ENSG00000162819"; transcript_id "ENSG00000162819.1_M5"
1	bjp	exon	222713588	222713985	2	+	.	gene_id "ENSG00000162819"; transcript_id "ENSE00001920189"
1	bjp	exon	222715145	222715269	2	+	.	gene_id "ENSG00000162819"; transcript_id "ENSE00001922331"
1	bjp	exon	222715684	222715800	2	+	.	gene_id "ENSG00000162819"; transcript_id "ENSE00003501316"
1	bjp	exon	222717858	222718094	2	+	.	gene_id "ENSG00000162819"; transcript_id "ENSE00001885775"
1	bjp	exon	222718925	222719031	2	+	.	gene_id "ENSG00000162819"; transcript_id "ENSE00003535861"
1	bjp	exon	222719263	222719359	2	+	.	gene_id "ENSG00000162819"; transcript_id "ENSG00000162819.2_M2"
1	bjp	exon	222722419	222722514	2	+	.	gene_id "ENSG00000162819"; transcript_id "ENSE00001068953"
1	bjp	exon	222724092	222724164	2	+	.	gene_id "ENSG00000162819"; transcript_id "ENSG00000162819.3_M2"
1	bjp	exon	222725450	222725555	2	+	.	gene_id "ENSG00000162819"; transcript_id "ENSG00000162819.4_M2"
1	bjp	exon	222727168	222727257	2	+	.	gene_id "ENSG00000162819"; transcript_id "ENSG00000162819.1_M3"
1	bjp	exon	222728743	222728828	2	+	.	gene_id "ENSG00000162819"; transcript_id "ENSE00001068955"
1	bjp	exon	222729620	222729701	2	+	.	gene_id "ENSG00000162819"; transcript_id "ENSE00001068957"
1	bjp	exon	222730027	222730177	2	+	.	gene_id "ENSG00000162819"; transcript_id "ENSE00001068963"
1	bjp	exon	222731357	222731516	2	+	.	gene_id "ENSG00000162819"; transcript_id "ENSE00001068962"
1	bjp	exon	222732628	222735196	2	+	.	gene_id "ENSG00000162819"; transcript_id "ENSE00001442891"
1	bjp	exon	222737207	222737322	2	+	.	gene_id "ENSG00000197520"; transcript_id "ENSG00000197520.1_M3"
1	bjp	exon	222737878	222738021	2	+	.	gene_id "ENSG00000197520"; transcript_id "ENSG00000197520.1_M2"
1	bjp	exon	222739684	222739832	2	+	.	gene_id "ENSG00000197520"; transcript_id "ENSE00001772686"
1	bjp	exon	222746529	222746719	2	+	.	gene_id "ENSG00000197520"; transcript_id "ENSG00000197520.2_M2"
1	bjp	exon	222747015	222747447	2	+	.	gene_id "ENSG00000197520"; transcript_id "ENSG00000197520.3_M2"
1	bjp	exon	222748961	222749562	2	+	.	gene_id "ENSG00000197520"; transcript_id "ENSG00000197520.1_M4"
1	bjp	exon	222749921	222750805	2	+	.	gene_id "ENSG00000197520"; transcript_id "ENSG00000197520.2_M3"
1	bjp	exon	222815022	222815063	2	+	.	gene_id "ENSG00000228106"; transcript_id "ENSG00000228106.1_M6"
1	bjp	exon	222815079	222815171	2	+	.	gene_id "ENSG00000228106"; transcript_id "ENSG00000228106.1_M4"
1	bjp	exon	222823856	222823945	2	+	.	gene_id "ENSG00000228106"; transcript_id "ENSE00001708331"
1	bjp	exon	222827428	222827601	2	+	.	gene_id "ENSG00000228106"; transcript_id "ENSG00000228106.1_M2"
1	bjp	exon	222830980	222831042	2	+	.	gene_id "ENSG00000228106"; transcript_id "ENSE00001639241"
1	bjp	exon	222835119	222835215	2	+	.	gene_id "ENSG00000228106"; transcript_id "ENSE00001761751"
1	bjp	exon	222836923	222837384	2	+	.	gene_id "ENSG00000228106"; transcript_id "ENSG00000228106.1_M9"
1	bjp	exon	222899781	222899865	2	+	.	gene_id "ENSG00000278610"; transcript_id "ENSE00001863240"
1	bjp	exon	222928424	222928570	2	+	.	gene_id "ENSG00000154309"; transcript_id "ENSG00000154309.1_M3"
1	bjp	exon	222942807	222943550	2	+	.	gene_id "ENSG00000154309"; transcript_id "ENSG00000154309.1_M2"
1	bjp	exon	222945725	222945900	2	+	.	gene_id "ENSG00000234523"; transcript_id "ENSE00001770387"
1	bjp	exon	222979623	222979862	2	+	.	gene_id "ENSG00000154309"; transcript_id "ENSE00001442889"
1	bjp	exon	222983080	222983109	2	+	.	gene_id "ENSG00000154309"; transcript_id "ENSE00003576158"
1	bjp	exon	222990625	222990748	2	+	.	gene_id "ENSG00000154309"; transcript_id "ENSE00003557580"
1	bjp	exon	222991520	222991647	2	+	.	gene_id "ENSG00000154309"; transcript_id "ENSE00003601824"
1	bjp	exon	222992013	222992110	2	+	.	gene_id "ENSG00000154309"; transcript_id "ENSE00001015181"
1	bjp	exon	222994907	222994982	2	+	.	gene_id "ENSG00000154309"; transcript_id "ENSE00001015183_F1"
1	bjp	exon	223002385	223005995	2	+	.	gene_id "ENSG00000154309"; transcript_id "ENSE00001424783"
1	bjp	exon	223109406	223113035	2	-	.	gene_id "ENSG00000187554"; transcript_id "ENSG00000187554.1_M3"
1	bjp	exon	223132475	223132639	2	-	.	gene_id "ENSG00000187554"; transcript_id "ENSE00001382825"
1	bjp	exon	223134432	223134482	2	-	.	gene_id "ENSG00000187554"; transcript_id "ENSE00001921094"
1	bjp	exon	223134682	223134864	2	-	.	gene_id "ENSG00000187554"; transcript_id "ENSE00001377361"
1	bjp	exon	223137178	223137287	2	-	.	gene_id "ENSG00000187554"; transcript_id "ENSG00000187554.1_M2"
1	bjp	exon	223141382	223141763	2	-	.	gene_id "ENSG00000187554"; transcript_id "ENSG00000187554.2_M2"
1	bjp	exon	223143196	223143282	2	-	.	gene_id "ENSG00000187554"; transcript_id "ENSG00000187554.1_M4"
1	bjp	exon	223144049	223144243	2	+	.	gene_id "ENSG00000236846"; transcript_id "ENSE00001797040"
1	bjp	exon	223144537	223144954	2	+	.	gene_id "ENSG00000236846"; transcript_id "ENSE00001645603"
1	bjp	exon	223181144	223181292	2	+	.	gene_id "ENSG00000226601"; transcript_id "ENSE00001770103"
1	bjp	exon	223186831	223186948	2	+	.	gene_id "ENSG00000226601"; transcript_id "ENSE00002349328"
1	bjp	exon	223187935	223188154	2	+	.	gene_id "ENSG00000226601"; transcript_id "ENSE00001672836"
1	bjp	exon	223220819	223222220	2	-	.	gene_id "ENSG00000143502"; transcript_id "ENSG00000143502.1_M5"
1	bjp	exon	223223249	223223631	2	-	.	gene_id "ENSG00000143502"; transcript_id "ENSG00000143502.1_M2"
1	bjp	exon	223227594	223227738	2	-	.	gene_id "ENSG00000143502"; transcript_id "ENSG00000143502.1_M3"
1	bjp	exon	223229197	223229450	2	-	.	gene_id "ENSG00000143502"; transcript_id "ENSG00000143502.2_M3"
1	bjp	exon	223230538	223230747	2	-	.	gene_id "ENSG00000143502"; transcript_id "ENSE00001913446"
1	bjp	exon	223234915	223235100	2	-	.	gene_id "ENSG00000143502"; transcript_id "ENSE00001368838"
1	bjp	exon	223264407	223264818	2	-	.	gene_id "ENSG00000143502"; transcript_id "ENSG00000143502.2_M2"
1	bjp	exon	223268502	223268675	2	-	.	gene_id "ENSG00000143502"; transcript_id "ENSE00003709412"
1	bjp	exon	223292439	223292651	2	-	.	gene_id "ENSG00000143502"; transcript_id "ENSG00000143502.3_M2"
1	bjp	exon	223358825	223359121	2	-	.	gene_id "ENSG00000143502"; transcript_id "ENSE00001442873"
1	bjp	exon	223363278	223364202	2	-	.	gene_id "ENSG00000143502"; transcript_id "ENSG00000143502.1_M8"
1	bjp	exon	223373822	223373956	2	+	.	gene_id "ENSG00000251789"; transcript_id "ENSE00002088257"
1	bjp	exon	223393417	223395470	2	+	.	gene_id "ENSG00000178395"; transcript_id "ENSE00001442870"
1	bjp	exon	223538007	223538139	2	-	.	gene_id "ENSG00000203697"; transcript_id "ENSG00000203697.1_M2"
1	bjp	exon	223539420	223539498	2	-	.	gene_id "ENSG00000203697"; transcript_id "ENSG00000203697.2_M2"
1	bjp	exon	223541609	223541859	2	-	.	gene_id "ENSG00000203697"; transcript_id "ENSG00000203697.1_M4"
1	bjp	exon	223543108	223543166	2	-	.	gene_id "ENSG00000203697"; transcript_id "ENSE00003600474"
1	bjp	exon	223544067	223544270	2	-	.	gene_id "ENSG00000203697"; transcript_id "ENSG00000203697.3_M2"
1	bjp	exon	223544772	223545374	2	-	.	gene_id "ENSG00000203697"; transcript_id "ENSG00000203697.1_M3"
1	bjp	exon	223549318	223549382	2	-	.	gene_id "ENSG00000203697"; transcript_id "ENSE00001442869"
1	bjp	exon	223550960	223551017	2	-	.	gene_id "ENSG00000203697"; transcript_id "ENSE00001779007"
1	bjp	exon	223553832	223553900	2	-	.	gene_id "ENSG00000203697"; transcript_id "ENSE00003727846"
1	bjp	exon	223558131	223558167	2	-	.	gene_id "ENSG00000203697"; transcript_id "ENSE00003732651"
1	bjp	exon	223609153	223609364	2	-	.	gene_id "ENSG00000203697"; transcript_id "ENSE00003721855"
1	bjp	exon	223612246	223612257	2	-	.	gene_id "ENSG00000203697"; transcript_id "ENSE00003751412"
1	bjp	exon	223615970	223616145	2	-	.	gene_id "ENSG00000203697"; transcript_id "ENSE00003786723"
1	bjp	exon	223616898	223618281	2	-	.	gene_id "ENSG00000203697"; transcript_id "ENSE00001442854"
1	bjp	exon	223619293	223619453	2	-	.	gene_id "ENSG00000203697"; transcript_id "ENSE00001442855"
1	bjp	exon	223620192	223620266	2	-	.	gene_id "ENSG00000203697"; transcript_id "ENSG00000203697.4_M2"
1	bjp	exon	223622622	223622900	2	-	.	gene_id "ENSG00000203697"; transcript_id "ENSG00000203697.5_M2"
1	bjp	exon	223625805	223625888	2	-	.	gene_id "ENSG00000203697"; transcript_id "ENSE00003487207"
1	bjp	exon	223626989	223627157	2	-	.	gene_id "ENSG00000203697"; transcript_id "ENSG00000203697.6_M2"
1	bjp	exon	223628009	223628142	2	-	.	gene_id "ENSG00000203697"; transcript_id "ENSE00003475745"
1	bjp	exon	223628662	223628970	2	-	.	gene_id "ENSG00000203697"; transcript_id "ENSG00000203697.2_M3"
1	bjp	exon	223642683	223642833	2	-	.	gene_id "ENSG00000203697"; transcript_id "ENSE00001946912"
1	bjp	exon	223644110	223644383	2	-	.	gene_id "ENSG00000227002"; transcript_id "ENSE00001703110"
1	bjp	exon	223654330	223654399	2	-	.	gene_id "ENSG00000203697"; transcript_id "ENSE00001442862"
1	bjp	exon	223665410	223665734	2	-	.	gene_id "ENSG00000203697"; transcript_id "ENSG00000203697.7_M2"
1	bjp	exon	223772181	223773257	2	+	.	gene_id "ENSG00000162909"; transcript_id "ENSG00000162909.2_M3"
1	bjp	exon	223779899	223780894	2	-	.	gene_id "ENSG00000143514"; transcript_id "ENSG00000143514.1_M3"
1	bjp	exon	223784115	223784314	2	-	.	gene_id "ENSG00000143514"; transcript_id "ENSE00003491557"
1	bjp	exon	223789008	223789174	2	-	.	gene_id "ENSG00000143514"; transcript_id "ENSE00003488778"
1	bjp	exon	223792389	223792522	2	-	.	gene_id "ENSG00000143514"; transcript_id "ENSE00003477200"
1	bjp	exon	223793303	223793440	2	-	.	gene_id "ENSG00000143514"; transcript_id "ENSE00003533010"
1	bjp	exon	223795815	223796590	2	-	.	gene_id "ENSG00000143514"; transcript_id "ENSG00000143514.2_M3"
1	bjp	exon	223798215	223798677	2	-	.	gene_id "ENSG00000143514"; transcript_id "ENSE00003607869"
1	bjp	exon	223799899	223800047	2	-	.	gene_id "ENSG00000143514"; transcript_id "ENSG00000143514.1_M2"
1	bjp	exon	223800700	223800810	2	-	.	gene_id "ENSG00000143514"; transcript_id "ENSG00000143514.3_M3"
1	bjp	exon	223801939	223803223	2	-	.	gene_id "ENSG00000143514"; transcript_id "ENSG00000143514.1_M8"
1	bjp	exon	223803271	223803452	2	-	.	gene_id "ENSG00000143514"; transcript_id "ENSG00000143514.2_M2"
1	bjp	exon	223804174	223804348	2	-	.	gene_id "ENSG00000143514"; transcript_id "ENSG00000143514.4_M3"
1	bjp	exon	223806846	223806947	2	-	.	gene_id "ENSG00000143514"; transcript_id "ENSG00000143514.3_M2"
1	bjp	exon	223810431	223810513	2	-	.	gene_id "ENSG00000143514"; transcript_id "ENSG00000143514.4_M2"
1	bjp	exon	223814176	223814353	2	-	.	gene_id "ENSG00000143514"; transcript_id "ENSG00000143514.5_M3"
1	bjp	exon	223818206	223818337	2	-	.	gene_id "ENSG00000143514"; transcript_id "ENSE00001509976"
1	bjp	exon	223821069	223821136	2	-	.	gene_id "ENSG00000143514"; transcript_id "ENSE00001853150"
1	bjp	exon	223821220	223821367	2	-	.	gene_id "ENSG00000143514"; transcript_id "ENSE00003458324"
1	bjp	exon	223825885	223826069	2	-	.	gene_id "ENSG00000143514"; transcript_id "ENSE00001950719"
1	bjp	exon	223845654	223845972	2	-	.	gene_id "ENSG00000143514"; transcript_id "ENSG00000143514.1_M4"
1	bjp	exon	223863726	223864851	2	-	.	gene_id "ENSG00000188460"; transcript_id "ENSE00001791024"
1	bjp	exon	224107282	224107541	2	-	.	gene_id "ENSG00000252484"; transcript_id "ENSE00002088952"
1	bjp	exon	224114087	224114396	2	+	.	gene_id "ENSG00000143756"; transcript_id "ENSG00000143756.1_M5"
1	bjp	exon	224130472	224131021	2	+	.	gene_id "ENSG00000143756"; transcript_id "ENSG00000143756.1_M2"
1	bjp	exon	224134074	224134365	2	+	.	gene_id "ENSG00000143756"; transcript_id "ENSG00000143756.2_M2"
1	bjp	exon	224153142	224153337	2	+	.	gene_id "ENSG00000143756"; transcript_id "ENSE00003616860"
1	bjp	exon	224157352	224162047	2	+	.	gene_id "ENSG00000143756"; transcript_id "ENSG00000143756.1_M3"
1	bjp	exon	224175476	224175706	2	-	.	gene_id "ENSG00000236773"; transcript_id "ENSE00001792845"
1	bjp	exon	224175756	224175947	2	+	.	gene_id "ENSG00000143753"; transcript_id "ENSE00001775695"
1	bjp	exon	224179641	224179767	2	+	.	gene_id "ENSG00000201898"; transcript_id "ENSE00001439791"
1	bjp	exon	224183171	224183418	2	+	.	gene_id "ENSG00000143753"; transcript_id "ENSG00000143753.1_M2"
1	bjp	exon	224183675	224183831	2	+	.	gene_id "ENSG00000143753"; transcript_id "ENSE00001837046"
1	bjp	exon	224189577	224190319	2	+	.	gene_id "ENSG00000143753"; transcript_id "ENSG00000143753.1_M3"
1	bjp	exon	224192332	224193441	2	+	.	gene_id "ENSG00000143753"; transcript_id "ENSG00000143753.1_M5"
1	bjp	exon	224208747	224209011	2	-	.	gene_id "ENSG00000232628"; transcript_id "ENSE00001788207"
1	bjp	exon	224210241	224210412	2	-	.	gene_id "ENSG00000232628"; transcript_id "ENSE00001724921"
1	bjp	exon	224212755	224213279	2	-	.	gene_id "ENSG00000232628"; transcript_id "ENSE00001710354"
1	bjp	exon	224219613	224219902	2	+	.	gene_id "ENSG00000237101"; transcript_id "ENSE00001667680"
1	bjp	exon	224223414	224223828	2	+	.	gene_id "ENSG00000237101"; transcript_id "ENSE00001591513"
1	bjp	exon	224227334	224227425	2	-	.	gene_id "ENSG00000143748"; transcript_id "ENSG00000143748.1_M3"
1	bjp	exon	224227671	224228043	2	+	.	gene_id "ENSG00000237101"; transcript_id "ENSE00001608316_F1"
1	bjp	exon	224231226	224231296	2	-	.	gene_id "ENSG00000143748"; transcript_id "ENSG00000143748.1_M2"
1	bjp	exon	224232895	224232972	2	-	.	gene_id "ENSG00000143748"; transcript_id "ENSE00001824883"
1	bjp	exon	224233201	224233289	2	-	.	gene_id "ENSG00000143748"; transcript_id "ENSE00003463026"
1	bjp	exon	224236506	224236647	2	-	.	gene_id "ENSG00000143748"; transcript_id "ENSG00000143748.2_M2"
1	bjp	exon	224250212	224250318	2	-	.	gene_id "ENSG00000143748"; transcript_id "ENSE00003626533"
1	bjp	exon	224257004	224257141	2	-	.	gene_id "ENSG00000221406"; transcript_id "ENSE00001565114"
1	bjp	exon	224268034	224268133	2	-	.	gene_id "ENSG00000143748"; transcript_id "ENSE00003526086"
1	bjp	exon	224269732	224269915	2	-	.	gene_id "ENSG00000143748"; transcript_id "ENSE00001876417"
1	bjp	exon	224275339	224275458	2	-	.	gene_id "ENSG00000143748"; transcript_id "ENSE00001002549"
1	bjp	exon	224281123	224281185	2	-	.	gene_id "ENSG00000143748"; transcript_id "ENSE00000961792"
1	bjp	exon	224286026	224286130	2	-	.	gene_id "ENSG00000143748"; transcript_id "ENSE00000961791"
1	bjp	exon	224287775	224287993	2	-	.	gene_id "ENSG00000143748"; transcript_id "ENSE00000961790"
1	bjp	exon	224289185	224289733	2	-	.	gene_id "ENSG00000143748"; transcript_id "ENSG00000143748.2_M3"
1	bjp	exon	224294267	224294411	2	-	.	gene_id "ENSG00000143748"; transcript_id "ENSG00000143748.3_M2"
1	bjp	exon	224296501	224296618	2	-	.	gene_id "ENSG00000143748"; transcript_id "ENSE00003622448"
1	bjp	exon	224297646	224297765	2	+	.	gene_id "ENSG00000229742"; transcript_id "ENSE00001697452"
1	bjp	exon	224298247	224298600	2	+	.	gene_id "ENSG00000229742"; transcript_id "ENSE00001744392"
1	bjp	exon	224300562	224300663	2	-	.	gene_id "ENSG00000143748"; transcript_id "ENSE00003526816"
1	bjp	exon	224301691	224301771	2	-	.	gene_id "ENSG00000143748"; transcript_id "ENSE00002321422"
1	bjp	exon	224303723	224303857	2	-	.	gene_id "ENSG00000143748"; transcript_id "ENSE00003672479"
1	bjp	exon	224304735	224304812	2	-	.	gene_id "ENSG00000143748"; transcript_id "ENSG00000143748.4_M2"
1	bjp	exon	224305034	224305166	2	-	.	gene_id "ENSG00000143748"; transcript_id "ENSG00000143748.5_M2"
1	bjp	exon	224307986	224308263	2	-	.	gene_id "ENSG00000143748"; transcript_id "ENSG00000143748.1_M6"
1	bjp	exon	224317694	224317793	2	-	.	gene_id "ENSG00000143748"; transcript_id "ENSG00000143748.7_M2"
1	bjp	exon	224317878	224317930	2	-	.	gene_id "ENSG00000143748"; transcript_id "ENSG00000143748.8_M2"
1	bjp	exon	224326391	224326464	2	-	.	gene_id "ENSG00000143748"; transcript_id "ENSE00003494649"
1	bjp	exon	224330071	224330387	2	-	.	gene_id "ENSG00000143748"; transcript_id "ENSG00000143748.1_M14"
1	bjp	exon	224356850	224357612	2	+	.	gene_id "ENSG00000143771"; transcript_id "ENSG00000143771.1_M7"
1	bjp	exon	224364109	224364455	2	+	.	gene_id "ENSG00000143771"; transcript_id "ENSE00001845029"
1	bjp	exon	224365879	224365991	2	+	.	gene_id "ENSG00000143771"; transcript_id "ENSE00003478805"
1	bjp	exon	224371283	224371423	2	+	.	gene_id "ENSG00000143771"; transcript_id "ENSG00000143771.1_M2"
1	bjp	exon	224385143	224389860	2	-	.	gene_id "ENSG00000162923"; transcript_id "ENSG00000162923.1_M4"
1	bjp	exon	224393828	224394013	2	-	.	gene_id "ENSG00000162923"; transcript_id "ENSE00003579469"
1	bjp	exon	224397727	224398226	2	-	.	gene_id "ENSG00000162923"; transcript_id "ENSG00000162923.1_M2"
1	bjp	exon	224398227	224398311	2	-	.	gene_id "ENSG00000266618"; transcript_id "ENSE00002698249"
1	bjp	exon	224398515	224398593	2	-	.	gene_id "ENSG00000162923"; transcript_id "ENSE00003477391"
1	bjp	exon	224398889	224399034	2	-	.	gene_id "ENSG00000162923"; transcript_id "ENSE00003506821"
1	bjp	exon	224400950	224401069	2	-	.	gene_id "ENSG00000162923"; transcript_id "ENSG00000162923.2_M2"
1	bjp	exon	224402004	224402109	2	-	.	gene_id "ENSG00000162923"; transcript_id "ENSE00001442779"
1	bjp	exon	224404430	224404570	2	-	.	gene_id "ENSG00000162923"; transcript_id "ENSE00003645199"
1	bjp	exon	224411427	224411565	2	-	.	gene_id "ENSG00000162923"; transcript_id "ENSG00000162923.3_M2"
1	bjp	exon	224412909	224413335	2	-	.	gene_id "ENSG00000162923"; transcript_id "ENSG00000162923.4_M2"
1	bjp	exon	224418260	224418416	2	-	.	gene_id "ENSG00000162923"; transcript_id "ENSE00003505752"
1	bjp	exon	224419445	224419615	2	-	.	gene_id "ENSG00000162923"; transcript_id "ENSG00000162923.2_M4"
1	bjp	exon	224424518	224424719	2	-	.	gene_id "ENSG00000162923"; transcript_id "ENSG00000162923.5_M2"
1	bjp	exon	224429297	224431581	2	-	.	gene_id "ENSG00000162923"; transcript_id "ENSG00000162923.1_M3"
1	bjp	exon	224431682	224431781	2	-	.	gene_id "ENSG00000162923"; transcript_id "ENSE00003472596"
1	bjp	exon	224433684	224434299	2	-	.	gene_id "ENSG00000162923"; transcript_id "ENSG00000162923.1_M6"
1	bjp	exon	224434660	224434862	2	+	.	gene_id "ENSG00000143786"; transcript_id "ENSE00001850147"
1	bjp	exon	224434912	224435187	2	+	.	gene_id "ENSG00000143786"; transcript_id "ENSG00000143786.1_M2"
1	bjp	exon	224435717	224435891	2	-	.	gene_id "ENSG00000162923"; transcript_id "ENSE00001781766"
1	bjp	exon	224436821	224437033	2	-	.	gene_id "ENSG00000162923"; transcript_id "ENSE00001729986"
1	bjp	exon	224513688	224513780	2	+	.	gene_id "ENSG00000143786"; transcript_id "ENSE00001858673"
1	bjp	exon	224513781	224513936	2	+	.	gene_id "ENSG00000143786"; transcript_id "ENSE00001856115"
1	bjp	exon	224515741	224515876	2	+	.	gene_id "ENSG00000143786"; transcript_id "ENSG00000143786.2_M2"
1	bjp	exon	224521000	224521555	2	+	.	gene_id "ENSG00000143786"; transcript_id "ENSG00000143786.1_M4"
1	bjp	exon	224529191	224529420	2	+	.	gene_id "ENSG00000143786"; transcript_id "ENSG00000143786.1_M6"
1	bjp	exon	224536936	224537582	2	+	.	gene_id "ENSG00000143786"; transcript_id "ENSG00000143786.3_M2"
1	bjp	exon	224546829	224546939	2	+	.	gene_id "ENSG00000143786"; transcript_id "ENSE00001829943"
1	bjp	exon	224565365	224565822	2	+	.	gene_id "ENSG00000143786"; transcript_id "ENSE00001830874"
1	bjp	exon	224566199	224566264	2	+	.	gene_id "ENSG00000143786"; transcript_id "ENSE00001836123"
1	bjp	exon	224574434	224575389	2	+	.	gene_id "ENSG00000229991"; transcript_id "ENSE00001693348"
1	bjp	exon	224583164	224583267	2	+	.	gene_id "ENSG00000143786"; transcript_id "ENSE00001860216"
1	bjp	exon	224587140	224587420	2	+	.	gene_id "ENSG00000143786"; transcript_id "ENSG00000143786.4_M2"
1	bjp	exon	224588361	224588616	2	+	.	gene_id "ENSG00000143786"; transcript_id "ENSG00000143786.2_M4"
1	bjp	exon	224611404	224611592	2	-	.	gene_id "ENSG00000233384"; transcript_id "ENSE00003787049"
1	bjp	exon	224615204	224615427	2	-	.	gene_id "ENSG00000233384"; transcript_id "ENSE00001760681"
1	bjp	exon	224615612	224615736	2	-	.	gene_id "ENSG00000233384"; transcript_id "ENSE00001804729"
1	bjp	exon	224616075	224616220	2	-	.	gene_id "ENSG00000233384"; transcript_id "ENSE00001757250"
1	bjp	exon	224616293	224617255	2	+	.	gene_id "ENSG00000143786"; transcript_id "ENSE00001215659"
1	bjp	exon	224661173	224661312	2	-	.	gene_id "ENSG00000234247"; transcript_id "ENSE00001678465_F1"
1	bjp	exon	224661444	224661886	2	-	.	gene_id "ENSG00000234247"; transcript_id "ENSE00001678465_F2"
1	bjp	exon	224664754	224664877	2	+	.	gene_id "ENSG00000143786"; transcript_id "ENSE00001884255"
1	bjp	exon	224680958	224681026	2	+	.	gene_id "ENSG00000143786"; transcript_id "ENSE00003566439"
1	bjp	exon	224717504	224717810	2	-	.	gene_id "ENSG00000229400"; transcript_id "ENSE00001646855"
1	bjp	exon	224718944	224719108	2	-	.	gene_id "ENSG00000229400"; transcript_id "ENSE00001725047"
1	bjp	exon	224730298	224730461	2	-	.	gene_id "ENSG00000229400"; transcript_id "ENSE00001789229_F1"
1	bjp	exon	224730575	224730662	2	-	.	gene_id "ENSG00000229400"; transcript_id "ENSE00001789229_F2"
1	bjp	exon	224734563	224734706	2	+	.	gene_id "ENSG00000143786"; transcript_id "ENSE00003466788"
1	bjp	exon	224739329	224740549	2	+	.	gene_id "ENSG00000143786"; transcript_id "ENSG00000143786.1_M3"
1	bjp	exon	224766900	224767153	2	+	.	gene_id "ENSG00000225334"; transcript_id "ENSE00001721604"
1	bjp	exon	224773173	224773341	2	+	.	gene_id "ENSG00000225334"; transcript_id "ENSE00001726536"
1	bjp	exon	224896262	224896365	2	+	.	gene_id "ENSG00000185842"; transcript_id "ENSE00001696321"
1	bjp	exon	224923277	224923375	2	+	.	gene_id "ENSG00000185842"; transcript_id "ENSE00001679864"
1	bjp	exon	224929516	224929835	2	+	.	gene_id "ENSG00000185842"; transcript_id "ENSG00000185842.1_M6"
1	bjp	exon	224952670	224952779	2	+	.	gene_id "ENSG00000185842"; transcript_id "ENSG00000185842.1_M4"
1	bjp	exon	224952989	224953077	2	+	.	gene_id "ENSG00000185842"; transcript_id "ENSE00001854795"
1	bjp	exon	224954469	224954576	2	+	.	gene_id "ENSG00000185842"; transcript_id "ENSE00001882952"
1	bjp	exon	224954959	224955098	2	+	.	gene_id "ENSG00000185842"; transcript_id "ENSG00000185842.1_M2"
1	bjp	exon	224960153	224960302	2	+	.	gene_id "ENSG00000185842"; transcript_id "ENSE00003570764"
1	bjp	exon	224961097	224961329	2	+	.	gene_id "ENSG00000185842"; transcript_id "ENSE00001887722"
1	bjp	exon	224964479	224964609	2	+	.	gene_id "ENSG00000185842"; transcript_id "ENSE00003531733"
1	bjp	exon	224967431	224967625	2	+	.	gene_id "ENSG00000185842"; transcript_id "ENSG00000185842.1_M5"
1	bjp	exon	224967680	224967924	2	+	.	gene_id "ENSG00000185842"; transcript_id "ENSG00000185842.2_M2"
1	bjp	exon	224968759	224969493	2	+	.	gene_id "ENSG00000185842"; transcript_id "ENSG00000185842.3_M2"
1	bjp	exon	224974091	224974153	2	+	.	gene_id "ENSG00000185842"; transcript_id "ENSE00002288978"
1	bjp	exon	225002783	225002927	2	+	.	gene_id "ENSG00000185842"; transcript_id "ENSE00002282889"
1	bjp	exon	225007413	225007544	2	+	.	gene_id "ENSG00000185842"; transcript_id "ENSE00002264774"
1	bjp	exon	225023615	225024604	2	+	.	gene_id "ENSG00000185842"; transcript_id "ENSG00000185842.1_M3"
1	bjp	exon	225038694	225038823	2	+	.	gene_id "ENSG00000185842"; transcript_id "ENSE00002285699"
1	bjp	exon	225042835	225043114	2	+	.	gene_id "ENSG00000185842"; transcript_id "ENSE00002212321"
1	bjp	exon	225043744	225043789	2	+	.	gene_id "ENSG00000185842"; transcript_id "ENSE00002239538"
1	bjp	exon	225043886	225043983	2	+	.	gene_id "ENSG00000185842"; transcript_id "ENSE00002293521"
1	bjp	exon	225050210	225050376	2	+	.	gene_id "ENSG00000185842"; transcript_id "ENSE00002296121"
1	bjp	exon	225051451	225051795	2	+	.	gene_id "ENSG00000185842"; transcript_id "ENSG00000185842.4_M2"
1	bjp	exon	225079207	225079548	2	+	.	gene_id "ENSG00000185842"; transcript_id "ENSE00002308947"
1	bjp	exon	225080379	225080748	2	+	.	gene_id "ENSG00000185842"; transcript_id "ENSE00002311891"
1	bjp	exon	225082549	225082739	2	+	.	gene_id "ENSG00000185842"; transcript_id "ENSE00002248392"
1	bjp	exon	225085544	225085789	2	+	.	gene_id "ENSG00000185842"; transcript_id "ENSG00000185842.5_M2"
1	bjp	exon	225097118	225097239	2	+	.	gene_id "ENSG00000185842"; transcript_id "ENSE00002206457"
1	bjp	exon	225100713	225100884	2	+	.	gene_id "ENSG00000185842"; transcript_id "ENSE00002250055"
1	bjp	exon	225117684	225117788	2	+	.	gene_id "ENSG00000185842"; transcript_id "ENSE00002281506"
1	bjp	exon	225117881	225118203	2	+	.	gene_id "ENSG00000185842"; transcript_id "ENSG00000185842.2_M4"
1	bjp	exon	225119220	225119294	2	+	.	gene_id "ENSG00000185842"; transcript_id "ENSE00002322086"
1	bjp	exon	225123527	225123614	2	+	.	gene_id "ENSG00000185842"; transcript_id "ENSE00001551911"
1	bjp	exon	225140731	225141021	2	+	.	gene_id "ENSG00000185842"; transcript_id "ENSG00000185842.6_M2"
1	bjp	exon	225144397	225144628	2	+	.	gene_id "ENSG00000185842"; transcript_id "ENSG00000185842.7_M2"
1	bjp	exon	225145326	225145379	2	+	.	gene_id "ENSG00000185842"; transcript_id "ENSE00003596361"
1	bjp	exon	225147104	225147249	2	+	.	gene_id "ENSG00000185842"; transcript_id "ENSE00002303079"
1	bjp	exon	225151883	225152073	2	+	.	gene_id "ENSG00000185842"; transcript_id "ENSG00000185842.8_M2"
1	bjp	exon	225152697	225152883	2	+	.	gene_id "ENSG00000185842"; transcript_id "ENSE00002266462"
1	bjp	exon	225153750	225153826	2	+	.	gene_id "ENSG00000185842"; transcript_id "ENSE00002312665"
1	bjp	exon	225159314	225159485	2	+	.	gene_id "ENSG00000185842"; transcript_id "ENSG00000185842.9_M2"
1	bjp	exon	225167939	225168028	2	+	.	gene_id "ENSG00000185842"; transcript_id "ENSE00002297883"
1	bjp	exon	225185291	225185425	2	+	.	gene_id "ENSG00000185842"; transcript_id "ENSE00002300027"
1	bjp	exon	225192696	225192911	2	+	.	gene_id "ENSG00000185842"; transcript_id "ENSE00002319871"
1	bjp	exon	225204183	225204273	2	+	.	gene_id "ENSG00000185842"; transcript_id "ENSE00002204337"
1	bjp	exon	225205971	225206179	2	+	.	gene_id "ENSG00000185842"; transcript_id "ENSE00002286252"
1	bjp	exon	225206968	225207220	2	+	.	gene_id "ENSG00000185842"; transcript_id "ENSE00002260099"
1	bjp	exon	225231073	225231151	2	+	.	gene_id "ENSG00000185842"; transcript_id "ENSE00002300061"
1	bjp	exon	225240593	225240822	2	+	.	gene_id "ENSG00000185842"; transcript_id "ENSG00000185842.10_M2"
1	bjp	exon	225250656	225250707	2	+	.	gene_id "ENSG00000185842"; transcript_id "ENSG00000185842.11_M2"
1	bjp	exon	225252301	225252417	2	+	.	gene_id "ENSG00000185842"; transcript_id "ENSE00002313056"
1	bjp	exon	225257960	225258118	2	+	.	gene_id "ENSG00000185842"; transcript_id "ENSE00002300802"
1	bjp	exon	225259121	225259253	2	+	.	gene_id "ENSG00000185842"; transcript_id "ENSE00002280652"
1	bjp	exon	225264197	225264261	2	+	.	gene_id "ENSG00000185842"; transcript_id "ENSE00002265129"
1	bjp	exon	225265182	225265369	2	+	.	gene_id "ENSG00000185842"; transcript_id "ENSE00002261161"
1	bjp	exon	225266641	225266769	2	+	.	gene_id "ENSG00000185842"; transcript_id "ENSE00002221312"
1	bjp	exon	225270735	225270866	2	+	.	gene_id "ENSG00000185842"; transcript_id "ENSG00000185842.12_M2"
1	bjp	exon	225271906	225272073	2	+	.	gene_id "ENSG00000185842"; transcript_id "ENSE00002272629"
1	bjp	exon	225272955	225273125	2	+	.	gene_id "ENSG00000185842"; transcript_id "ENSE00002311786"
1	bjp	exon	225275914	225276081	2	+	.	gene_id "ENSG00000185842"; transcript_id "ENSE00001311369"
1	bjp	exon	225277410	225277502	2	+	.	gene_id "ENSG00000185842"; transcript_id "ENSE00001298981"
1	bjp	exon	225289885	225290082	2	+	.	gene_id "ENSG00000185842"; transcript_id "ENSE00002218793"
1	bjp	exon	225300869	225301030	2	+	.	gene_id "ENSG00000185842"; transcript_id "ENSE00002320138"
1	bjp	exon	225303156	225303347	2	+	.	gene_id "ENSG00000185842"; transcript_id "ENSE00002230531"
1	bjp	exon	225304908	225305089	2	+	.	gene_id "ENSG00000185842"; transcript_id "ENSE00001291490"
1	bjp	exon	225307461	225307569	2	+	.	gene_id "ENSG00000185842"; transcript_id "ENSE00001312350"
1	bjp	exon	225308285	225308410	2	+	.	gene_id "ENSG00000185842"; transcript_id "ENSE00001292793"
1	bjp	exon	225318583	225318677	2	+	.	gene_id "ENSG00000185842"; transcript_id "ENSE00001309607"
1	bjp	exon	225322664	225322823	2	+	.	gene_id "ENSG00000185842"; transcript_id "ENSE00001294493"
1	bjp	exon	225324222	225324353	2	+	.	gene_id "ENSG00000185842"; transcript_id "ENSE00001291590"
1	bjp	exon	225324737	225324832	2	+	.	gene_id "ENSG00000185842"; transcript_id "ENSE00001316648"
1	bjp	exon	225331437	225331577	2	+	.	gene_id "ENSG00000185842"; transcript_id "ENSE00001442749"
1	bjp	exon	225333291	225333506	2	+	.	gene_id "ENSG00000185842"; transcript_id "ENSE00001298711"
1	bjp	exon	225337266	225337496	2	+	.	gene_id "ENSG00000185842"; transcript_id "ENSE00001370047"
1	bjp	exon	225338061	225338182	2	+	.	gene_id "ENSG00000185842"; transcript_id "ENSE00001373449"
1	bjp	exon	225338259	225338287	2	+	.	gene_id "ENSG00000185842"; transcript_id "ENSE00001595086"
1	bjp	exon	225340457	225340701	2	+	.	gene_id "ENSG00000185842"; transcript_id "ENSE00001612056"
1	bjp	exon	225346456	225346654	2	+	.	gene_id "ENSG00000185842"; transcript_id "ENSE00002316026"
1	bjp	exon	225351647	225351883	2	+	.	gene_id "ENSG00000185842"; transcript_id "ENSE00002303899"
1	bjp	exon	225353803	225353888	2	+	.	gene_id "ENSG00000185842"; transcript_id "ENSE00002215599"
1	bjp	exon	225354174	225354273	2	+	.	gene_id "ENSG00000185842"; transcript_id "ENSE00001601746"
1	bjp	exon	225357768	225357870	2	+	.	gene_id "ENSG00000185842"; transcript_id "ENSE00001723031"
1	bjp	exon	225358496	225358652	2	+	.	gene_id "ENSG00000185842"; transcript_id "ENSE00003476413"
1	bjp	exon	225360681	225360891	2	+	.	gene_id "ENSG00000185842"; transcript_id "ENSE00003597721"
1	bjp	exon	225364792	225364894	2	+	.	gene_id "ENSG00000185842"; transcript_id "ENSE00003511214"
1	bjp	exon	225367805	225368032	2	+	.	gene_id "ENSG00000185842"; transcript_id "ENSG00000185842.13_M2"
1	bjp	exon	225374688	225374885	2	+	.	gene_id "ENSG00000185842"; transcript_id "ENSG00000185842.14_M2"
1	bjp	exon	225377237	225377436	2	+	.	gene_id "ENSG00000185842"; transcript_id "ENSG00000185842.15_M2"
1	bjp	exon	225380159	225380322	2	+	.	gene_id "ENSG00000185842"; transcript_id "ENSE00003467275"
1	bjp	exon	225381383	225381579	2	+	.	gene_id "ENSG00000185842"; transcript_id "ENSE00003566713"
1	bjp	exon	225388379	225388491	2	+	.	gene_id "ENSG00000185842"; transcript_id "ENSE00003518144"
1	bjp	exon	225389734	225389873	2	+	.	gene_id "ENSG00000185842"; transcript_id "ENSG00000185842.16_M2"
1	bjp	exon	225392291	225392451	2	+	.	gene_id "ENSG00000185842"; transcript_id "ENSE00003601139"
1	bjp	exon	225395723	225398064	2	+	.	gene_id "ENSG00000185842"; transcript_id "ENSE00001442755"
1	bjp	exon	225398520	225398666	2	+	.	gene_id "ENSG00000185842"; transcript_id "ENSE00002258577"
1	bjp	exon	225399054	225399292	2	+	.	gene_id "ENSG00000185842"; transcript_id "ENSG00000185842.17_M2"
1	bjp	exon	225401502	225403463	2	-	.	gene_id "ENSG00000143815"; transcript_id "ENSG00000143815.1_M3"
1	bjp	exon	225404404	225404565	2	-	.	gene_id "ENSG00000143815"; transcript_id "ENSG00000143815.1_M2"
1	bjp	exon	225404626	225404706	2	-	.	gene_id "ENSG00000143815"; transcript_id "ENSE00002279308"
1	bjp	exon	225406562	225406832	2	-	.	gene_id "ENSG00000143815"; transcript_id "ENSG00000143815.2_M2"
1	bjp	exon	225410291	225410416	2	-	.	gene_id "ENSG00000143815"; transcript_id "ENSE00003715875"
1	bjp	exon	225411337	225411440	2	-	.	gene_id "ENSG00000143815"; transcript_id "ENSG00000143815.3_M2"
1	bjp	exon	225412454	225412645	2	-	.	gene_id "ENSG00000143815"; transcript_id "ENSE00002219018"
1	bjp	exon	225415278	225415332	2	-	.	gene_id "ENSG00000143815"; transcript_id "ENSE00002219833"
1	bjp	exon	225417550	225418180	2	-	.	gene_id "ENSG00000143815"; transcript_id "ENSG00000143815.4_M2"
1	bjp	exon	225419263	225419452	2	-	.	gene_id "ENSG00000143815"; transcript_id "ENSG00000143815.5_M2"
1	bjp	exon	225419715	225419798	2	-	.	gene_id "ENSG00000143815"; transcript_id "ENSG00000143815.6_M2"
1	bjp	exon	225422077	225422427	2	-	.	gene_id "ENSG00000143815"; transcript_id "ENSG00000143815.7_M2"
1	bjp	exon	225423911	225424089	2	-	.	gene_id "ENSG00000143815"; transcript_id "ENSG00000143815.8_M2"
1	bjp	exon	225427331	225427897	2	-	.	gene_id "ENSG00000143815"; transcript_id "ENSE00001649351"
1	bjp	exon	225427954	225428035	2	-	.	gene_id "ENSG00000143815"; transcript_id "ENSE00001894160"
1	bjp	exon	225428706	225428925	2	-	.	gene_id "ENSG00000143815"; transcript_id "ENSG00000143815.9_M2"
1	bjp	exon	225447243	225447518	2	-	.	gene_id "ENSG00000234476"; transcript_id "ENSE00001708308"
1	bjp	exon	225447991	225448585	2	-	.	gene_id "ENSG00000234476"; transcript_id "ENSE00001748107"
1	bjp	exon	225465021	225465222	2	+	.	gene_id "ENSG00000282418"; transcript_id "ENSE00003776193_F1"
1	bjp	exon	225465311	225465343	2	-	.	gene_id "ENSG00000234476"; transcript_id "ENSE00001637823_F1"
1	bjp	exon	225486835	225497812	2	-	.	gene_id "ENSG00000154380"; transcript_id "ENSG00000154380.1_M6"
1	bjp	exon	225500992	225501256	2	-	.	gene_id "ENSG00000154380"; transcript_id "ENSG00000154380.1_M2"
1	bjp	exon	225504991	225505053	2	-	.	gene_id "ENSG00000154380"; transcript_id "ENSE00003592888"
1	bjp	exon	225508389	225508583	2	-	.	gene_id "ENSG00000154380"; transcript_id "ENSE00001899597"
1	bjp	exon	225514596	225515397	2	-	.	gene_id "ENSG00000154380"; transcript_id "ENSG00000154380.2_M2"
1	bjp	exon	225517196	225517990	2	-	.	gene_id "ENSG00000154380"; transcript_id "ENSG00000154380.3_M2"
1	bjp	exon	225530554	225530638	2	-	.	gene_id "ENSG00000154380"; transcript_id "ENSE00003485859"
1	bjp	exon	225531046	225531057	2	-	.	gene_id "ENSG00000154380"; transcript_id "ENSE00003788991"
1	bjp	exon	225535507	225535563	2	-	.	gene_id "ENSG00000154380"; transcript_id "ENSE00001442739"
1	bjp	exon	225554906	225555083	2	-	.	gene_id "ENSG00000154380"; transcript_id "ENSE00003557043"
1	bjp	exon	225567249	225567414	2	-	.	gene_id "ENSG00000154380"; transcript_id "ENSG00000154380.4_M2"
1	bjp	exon	225580167	225580257	2	-	.	gene_id "ENSG00000154380"; transcript_id "ENSE00001686360"
1	bjp	exon	225652686	225653142	2	-	.	gene_id "ENSG00000154380"; transcript_id "ENSG00000154380.1_M4"
1	bjp	exon	225700604	225701106	2	+	.	gene_id "ENSG00000227496"; transcript_id "ENSE00001713954"
1	bjp	exon	225735377	225735495	2	-	.	gene_id "ENSG00000226349"; transcript_id "ENSE00001728957"
1	bjp	exon	225736113	225736274	2	-	.	gene_id "ENSG00000226349"; transcript_id "ENSE00001798882"
1	bjp	exon	225738095	225738197	2	+	.	gene_id "ENSG00000227496"; transcript_id "ENSE00001763462"
1	bjp	exon	225741275	225741380	2	+	.	gene_id "ENSG00000223306"; transcript_id "ENSE00001591192"
1	bjp	exon	225777813	225778012	2	+	.	gene_id "ENSG00000143742"; transcript_id "ENSG00000143742.1_M4"
1	bjp	exon	225786862	225786985	2	+	.	gene_id "ENSG00000143742"; transcript_id "ENSG00000143742.1_M2"
1	bjp	exon	225789034	225789141	2	+	.	gene_id "ENSG00000143742"; transcript_id "ENSG00000143742.2_M2"
1	bjp	exon	225803148	225803448	2	+	.	gene_id "ENSG00000234112"; transcript_id "ENSE00001635418"
1	bjp	exon	225810092	225810615	2	+	.	gene_id "ENSG00000143819"; transcript_id "ENSG00000143819.1_M4"
1	bjp	exon	225825354	225825544	2	+	.	gene_id "ENSG00000143819"; transcript_id "ENSE00001442727"
1	bjp	exon	225828725	225828912	2	+	.	gene_id "ENSG00000143819"; transcript_id "ENSG00000143819.1_M2"
1	bjp	exon	225831779	225832163	2	+	.	gene_id "ENSG00000143819"; transcript_id "ENSG00000143819.2_M2"
1	bjp	exon	225838654	225838881	2	+	.	gene_id "ENSG00000143819"; transcript_id "ENSG00000143819.1_M3"
1	bjp	exon	225839217	225839346	2	+	.	gene_id "ENSG00000143819"; transcript_id "ENSE00000962131"
1	bjp	exon	225839829	225840037	2	+	.	gene_id "ENSG00000143819"; transcript_id "ENSE00001128829"
1	bjp	exon	225840883	225841187	2	-	.	gene_id "ENSG00000242861"; transcript_id "ENSE00001724275"
1	bjp	exon	225842366	225842474	2	+	.	gene_id "ENSG00000143819"; transcript_id "ENSE00001128824"
1	bjp	exon	225844498	225844623	2	+	.	gene_id "ENSG00000143819"; transcript_id "ENSE00000962134"
1	bjp	exon	225845146	225845535	2	+	.	gene_id "ENSG00000143819"; transcript_id "ENSG00000143819.3_M2"
1	bjp	exon	225845564	225846479	2	-	.	gene_id "ENSG00000196187"; transcript_id "ENSE00001442720_F1"
1	bjp	exon	225846523	225846932	2	-	.	gene_id "ENSG00000196187"; transcript_id "ENSG00000196187.1_M2"
1	bjp	exon	225847034	225847465	2	-	.	gene_id "ENSG00000196187"; transcript_id "ENSG00000196187.1_M3"
1	bjp	exon	225848210	225848384	2	-	.	gene_id "ENSG00000196187"; transcript_id "ENSE00001918672"
1	bjp	exon	225848492	225848554	2	-	.	gene_id "ENSG00000196187"; transcript_id "ENSE00003514829"
1	bjp	exon	225848897	225849012	2	-	.	gene_id "ENSG00000196187"; transcript_id "ENSG00000196187.2_M2"
1	bjp	exon	225849912	225850079	2	-	.	gene_id "ENSG00000196187"; transcript_id "ENSE00000961978"
1	bjp	exon	225852664	225852769	2	-	.	gene_id "ENSG00000196187"; transcript_id "ENSE00000961977"
1	bjp	exon	225853629	225853791	2	-	.	gene_id "ENSG00000196187"; transcript_id "ENSE00000961976"
1	bjp	exon	225855878	225855940	2	-	.	gene_id "ENSG00000196187"; transcript_id "ENSE00000961975"
1	bjp	exon	225856652	225856738	2	-	.	gene_id "ENSG00000196187"; transcript_id "ENSG00000196187.3_M2"
1	bjp	exon	225856911	225857017	2	-	.	gene_id "ENSG00000196187"; transcript_id "ENSE00003489139"
1	bjp	exon	225859196	225859541	2	-	.	gene_id "ENSG00000196187"; transcript_id "ENSG00000196187.4_M2"
1	bjp	exon	225859663	225862351	2	-	.	gene_id "ENSG00000196187"; transcript_id "ENSG00000196187.1_M4"
1	bjp	exon	225862455	225862578	2	-	.	gene_id "ENSG00000196187"; transcript_id "ENSG00000196187.5_M2"
1	bjp	exon	225862771	225863094	2	-	.	gene_id "ENSG00000196187"; transcript_id "ENSG00000196187.6_M2"
1	bjp	exon	225863942	225866410	2	-	.	gene_id "ENSG00000196187"; transcript_id "ENSG00000196187.1_M5"
1	bjp	exon	225866574	225866748	2	-	.	gene_id "ENSG00000196187"; transcript_id "ENSG00000196187.7_M2"
1	bjp	exon	225867112	225867163	2	-	.	gene_id "ENSG00000196187"; transcript_id "ENSE00000961965"
1	bjp	exon	225867888	225868030	2	-	.	gene_id "ENSG00000196187"; transcript_id "ENSE00000961964"
1	bjp	exon	225871076	225871113	2	-	.	gene_id "ENSG00000196187"; transcript_id "ENSG00000196187.8_M2"
1	bjp	exon	225871574	225872053	2	-	.	gene_id "ENSG00000196187"; transcript_id "ENSG00000196187.9_M2"
1	bjp	exon	225874288	225874367	2	-	.	gene_id "ENSG00000196187"; transcript_id "ENSE00003538404"
1	bjp	exon	225877395	225877679	2	-	.	gene_id "ENSG00000196187"; transcript_id "ENSG00000196187.2_M3"
1	bjp	exon	225879220	225879410	2	-	.	gene_id "ENSG00000196187"; transcript_id "ENSE00001435173"
1	bjp	exon	225882304	225882369	2	-	.	gene_id "ENSG00000196187"; transcript_id "ENSE00001442725"
1	bjp	exon	225886282	225886695	2	-	.	gene_id "ENSG00000243709"; transcript_id "ENSE00000961957_F1"
1	bjp	exon	225887399	225887638	2	-	.	gene_id "ENSG00000243709"; transcript_id "ENSE00003506858"
1	bjp	exon	225888817	225889146	2	-	.	gene_id "ENSG00000243709"; transcript_id "ENSE00002238957"
1	bjp	exon	225911119	225911382	2	-	.	gene_id "ENSG00000243709"; transcript_id "ENSE00001952911"
1	bjp	exon	225919877	225920620	2	-	.	gene_id "ENSG00000143811"; transcript_id "ENSG00000143811.1_M2"
1	bjp	exon	225921208	225921644	2	-	.	gene_id "ENSG00000143811"; transcript_id "ENSG00000143811.1_M5"
1	bjp	exon	225921858	225922079	2	-	.	gene_id "ENSG00000143811"; transcript_id "ENSG00000143811.1_M4"
1	bjp	exon	225922143	225923891	2	-	.	gene_id "ENSG00000143811"; transcript_id "ENSG00000143811.1_M8"
1	bjp	exon	225923911	225924000	2	-	.	gene_id "ENSG00000143811"; transcript_id "ENSG00000143811.2_M2"
1	bjp	exon	225924044	225924340	2	-	.	gene_id "ENSG00000143811"; transcript_id "ENSG00000143811.2_M5"
1	bjp	exon	225936411	225936577	2	-	.	gene_id "ENSG00000248322"; transcript_id "ENSE00002026550"
1	bjp	exon	225936598	225937382	2	-	.	gene_id "ENSG00000143768"; transcript_id "ENSG00000143768.1_M2"
1	bjp	exon	225937558	225937804	2	-	.	gene_id "ENSG00000143768"; transcript_id "ENSG00000143768.2_M2"
1	bjp	exon	225939361	225939600	2	-	.	gene_id "ENSG00000143768"; transcript_id "ENSG00000143768.3_M2"
1	bjp	exon	225939756	225940101	2	-	.	gene_id "ENSG00000143768"; transcript_id "ENSG00000143768.1_M4"
1	bjp	exon	225940891	225941489	2	-	.	gene_id "ENSG00000143768"; transcript_id "ENSG00000143768.4_M2"
1	bjp	exon	225964179	225964428	2	+	.	gene_id "ENSG00000213032"; transcript_id "ENSE00001806296"
1	bjp	exon	225982702	225985523	2	-	.	gene_id "ENSG00000143751"; transcript_id "ENSE00001902148"
1	bjp	exon	225987896	225988388	2	-	.	gene_id "ENSG00000143751"; transcript_id "ENSE00001205040"
1	bjp	exon	225991243	225991363	2	-	.	gene_id "ENSG00000143751"; transcript_id "ENSE00001205057"
1	bjp	exon	225992398	225992567	2	-	.	gene_id "ENSG00000143751"; transcript_id "ENSE00000961805"
1	bjp	exon	225992891	225993002	2	-	.	gene_id "ENSG00000143751"; transcript_id "ENSE00000961804"
1	bjp	exon	225995266	225995383	2	-	.	gene_id "ENSG00000143751"; transcript_id "ENSE00003689286"
1	bjp	exon	225999193	225999331	2	-	.	gene_id "ENSG00000143751"; transcript_id "ENSE00001935405"
1	bjp	exon	226060712	226061081	2	-	.	gene_id "ENSG00000272562"; transcript_id "ENSE00003703617"
1	bjp	exon	226061757	226061850	2	-	.	gene_id "ENSG00000272562"; transcript_id "ENSE00003702466_F1"
1	bjp	exon	226061877	226062094	2	+	.	gene_id "ENSG00000163041"; transcript_id "ENSE00001442675_F1"
1	bjp	exon	226062678	226062811	2	+	.	gene_id "ENSG00000163041"; transcript_id "ENSG00000163041.1_M3"
1	bjp	exon	226063977	226064479	2	+	.	gene_id "ENSG00000163041"; transcript_id "ENSG00000163041.1_M2"
1	bjp	exon	226065656	226067269	2	+	.	gene_id "ENSG00000163041"; transcript_id "ENSG00000163041.2_M2"
1	bjp	exon	226086796	226087053	2	+	.	gene_id "ENSG00000225518"; transcript_id "ENSG00000225518.2_M2"
1	bjp	exon	226090225	226090292	2	+	.	gene_id "ENSG00000225518"; transcript_id "ENSE00001739808"
1	bjp	exon	226127178	226127346	2	+	.	gene_id "ENSG00000270598"; transcript_id "ENSE00003547099"
1	bjp	exon	226144679	226146821	2	-	.	gene_id "ENSG00000182827"; transcript_id "ENSE00001442667"
1	bjp	exon	226148003	226148068	2	+	.	gene_id "ENSG00000234478"; transcript_id "ENSE00001730160"
1	bjp	exon	226152335	226152619	2	-	.	gene_id "ENSG00000182827"; transcript_id "ENSE00001322552"
1	bjp	exon	226154603	226154641	2	+	.	gene_id "ENSG00000234478"; transcript_id "ENSE00001763703_F1"
1	bjp	exon	226154834	226155071	2	+	.	gene_id "ENSG00000234478"; transcript_id "ENSE00001763703_F2"
1	bjp	exon	226159184	226159358	2	-	.	gene_id "ENSG00000182827"; transcript_id "ENSE00001324185"
1	bjp	exon	226161531	226161689	2	-	.	gene_id "ENSG00000182827"; transcript_id "ENSG00000182827.1_M2"
1	bjp	exon	226164789	226164929	2	-	.	gene_id "ENSG00000182827"; transcript_id "ENSE00001317373"
1	bjp	exon	226165859	226166000	2	-	.	gene_id "ENSG00000182827"; transcript_id "ENSE00001320821"
1	bjp	exon	226186390	226186730	2	-	.	gene_id "ENSG00000182827"; transcript_id "ENSE00001442668"
1	bjp	exon	226188870	226189221	2	-	.	gene_id "ENSG00000223570"; transcript_id "ENSE00001665116"
1	bjp	exon	226223618	226224074	2	+	.	gene_id "ENSG00000185155"; transcript_id "ENSE00002210267"
1	bjp	exon	226225483	226227054	2	+	.	gene_id "ENSG00000185155"; transcript_id "ENSG00000185155.1_M4"
1	bjp	exon	226231149	226232606	2	-	.	gene_id "ENSG00000183814"; transcript_id "ENSG00000183814.1_M2"
1	bjp	exon	226232713	226233193	2	-	.	gene_id "ENSG00000183814"; transcript_id "ENSG00000183814.2_M2"
1	bjp	exon	226233344	226233523	2	-	.	gene_id "ENSG00000183814"; transcript_id "ENSE00001337989"
1	bjp	exon	226238971	226239096	2	-	.	gene_id "ENSG00000183814"; transcript_id "ENSE00001337990"
1	bjp	exon	226250839	226250919	2	-	.	gene_id "ENSG00000183814"; transcript_id "ENSE00001306222"
1	bjp	exon	226265533	226265634	2	-	.	gene_id "ENSG00000183814"; transcript_id "ENSE00001324549"
1	bjp	exon	226266213	226266332	2	-	.	gene_id "ENSG00000183814"; transcript_id "ENSE00001293826"
1	bjp	exon	226267957	226268090	2	-	.	gene_id "ENSG00000183814"; transcript_id "ENSE00001313449"
1	bjp	exon	226277775	226277932	2	-	.	gene_id "ENSG00000183814"; transcript_id "ENSE00001292598"
1	bjp	exon	226295842	226295946	2	-	.	gene_id "ENSG00000183814"; transcript_id "ENSE00001300920"
1	bjp	exon	226297719	226297813	2	-	.	gene_id "ENSG00000183814"; transcript_id "ENSE00003461797"
1	bjp	exon	226301173	226301205	2	-	.	gene_id "ENSG00000183814"; transcript_id "ENSE00003498432"
1	bjp	exon	226309109	226309869	2	-	.	gene_id "ENSG00000183814"; transcript_id "ENSG00000183814.1_M4"
1	bjp	exon	226318015	226318693	2	-	.	gene_id "ENSG00000236994"; transcript_id "ENSE00001744844"
1	bjp	exon	226331999	226332257	2	-	.	gene_id "ENSG00000275406"; transcript_id "ENSE00003753919"
1	bjp	exon	226333323	226333397	2	-	.	gene_id "ENSG00000275406"; transcript_id "ENSE00003751814"
1	bjp	exon	226333450	226333655	2	-	.	gene_id "ENSG00000275406"; transcript_id "ENSE00003715245"
1	bjp	exon	226360691	226361541	2	-	.	gene_id "ENSG00000143799"; transcript_id "ENSG00000143799.1_M4"
1	bjp	exon	226361708	226362252	2	-	.	gene_id "ENSG00000143799"; transcript_id "ENSG00000143799.1_M3"
1	bjp	exon	226363943	226364372	2	-	.	gene_id "ENSG00000143799"; transcript_id "ENSG00000143799.1_M2"
1	bjp	exon	226365002	226365154	2	-	.	gene_id "ENSG00000143799"; transcript_id "ENSG00000143799.2_M2"
1	bjp	exon	226365954	226367608	2	-	.	gene_id "ENSG00000143799"; transcript_id "ENSG00000143799.2_M3"
1	bjp	exon	226370434	226371115	2	-	.	gene_id "ENSG00000143799"; transcript_id "ENSG00000143799.3_M3"
1	bjp	exon	226374226	226374354	2	-	.	gene_id "ENSG00000143799"; transcript_id "ENSE00000962019"
1	bjp	exon	226379142	226379274	2	-	.	gene_id "ENSG00000143799"; transcript_id "ENSE00000962017"
1	bjp	exon	226379573	226379641	2	-	.	gene_id "ENSG00000143799"; transcript_id "ENSE00000962016"
1	bjp	exon	226383036	226383183	2	-	.	gene_id "ENSG00000143799"; transcript_id "ENSE00000962013"
1	bjp	exon	226385504	226385680	2	-	.	gene_id "ENSG00000143799"; transcript_id "ENSE00000962012"
1	bjp	exon	226392640	226392792	2	-	.	gene_id "ENSG00000143799"; transcript_id "ENSE00001828388"
1	bjp	exon	226392917	226392980	2	-	.	gene_id "ENSG00000143799"; transcript_id "ENSG00000143799.5_M2"
1	bjp	exon	226411615	226412135	2	-	.	gene_id "ENSG00000270287"; transcript_id "ENSE00003538719"
1	bjp	exon	226445937	226446292	2	+	.	gene_id "ENSG00000223282"; transcript_id "ENSE00001591168"
1	bjp	exon	226493188	226493489	2	-	.	gene_id "ENSG00000177770"; transcript_id "ENSE00001937773"
1	bjp	exon	226548800	226549106	2	+	.	gene_id "ENSG00000203685"; transcript_id "ENSE00001442618"
1	bjp	exon	226596802	226596981	2	+	.	gene_id "ENSG00000203685"; transcript_id "ENSE00001442621"
1	bjp	exon	226600589	226600674	2	+	.	gene_id "ENSG00000203685"; transcript_id "ENSG00000203685.1_M2"
1	bjp	exon	226602002	226609214	2	+	.	gene_id "ENSG00000203685"; transcript_id "ENSG00000203685.1_M3"
1	bjp	exon	226631690	226634886	2	-	.	gene_id "ENSG00000143772"; transcript_id "ENSE00001145367"
1	bjp	exon	226637679	226637750	2	-	.	gene_id "ENSG00000143772"; transcript_id "ENSE00000961889"
1	bjp	exon	226639557	226639658	2	-	.	gene_id "ENSG00000143772"; transcript_id "ENSE00000961888"
1	bjp	exon	226641921	226642125	2	-	.	gene_id "ENSG00000143772"; transcript_id "ENSE00000961887"
1	bjp	exon	226647167	226647380	2	-	.	gene_id "ENSG00000143772"; transcript_id "ENSE00000961886"
1	bjp	exon	226648672	226648771	2	-	.	gene_id "ENSG00000143772"; transcript_id "ENSE00000961885"
1	bjp	exon	226656640	226657274	2	-	.	gene_id "ENSG00000228382"; transcript_id "ENSG00000228382.1_M2"
1	bjp	exon	226659587	226659670	2	-	.	gene_id "ENSG00000228382"; transcript_id "ENSE00001708156"
1	bjp	exon	226668897	226669202	2	+	.	gene_id "ENSG00000228548"; transcript_id "ENSE00001666073"
1	bjp	exon	226674917	226675067	2	-	.	gene_id "ENSG00000228382"; transcript_id "ENSE00001796407"
1	bjp	exon	226676114	226676345	2	+	.	gene_id "ENSG00000228548"; transcript_id "ENSE00001710464"
1	bjp	exon	226707190	226707915	2	-	.	gene_id "ENSG00000143772"; transcript_id "ENSE00001442610"
1	bjp	exon	226735527	226737663	2	-	.	gene_id "ENSG00000143772"; transcript_id "ENSG00000143772.1_M2"
1	bjp	exon	226739041	226739323	2	-	.	gene_id "ENSG00000143772"; transcript_id "ENSG00000143772.2_M2"
1	bjp	exon	226781501	226781744	2	+	.	gene_id "ENSG00000238183"; transcript_id "ENSE00001677200"
1	bjp	exon	226870184	226870505	2	+	.	gene_id "ENSG00000143801"; transcript_id "ENSE00002120888"
1	bjp	exon	226870563	226870649	2	+	.	gene_id "ENSG00000143801"; transcript_id "ENSG00000143801.1_M3"
1	bjp	exon	226870863	226871404	2	+	.	gene_id "ENSG00000143801"; transcript_id "ENSG00000143801.1_M4"
1	bjp	exon	226875365	226875552	2	+	.	gene_id "ENSG00000143801"; transcript_id "ENSG00000143801.1_M2"
1	bjp	exon	226881888	226882048	2	+	.	gene_id "ENSG00000143801"; transcript_id "ENSG00000143801.3_M2"
1	bjp	exon	226883705	226883919	2	+	.	gene_id "ENSG00000143801"; transcript_id "ENSE00001071125"
1	bjp	exon	226884623	226884682	2	+	.	gene_id "ENSG00000143801"; transcript_id "ENSE00001835849"
1	bjp	exon	226885538	226885679	2	+	.	gene_id "ENSG00000143801"; transcript_id "ENSG00000143801.4_M2"
1	bjp	exon	226888091	226888158	2	+	.	gene_id "ENSG00000143801"; transcript_id "ENSE00003482981"
1	bjp	exon	226888829	226889049	2	+	.	gene_id "ENSG00000143801"; transcript_id "ENSE00001071130"
1	bjp	exon	226890035	226890133	2	+	.	gene_id "ENSG00000143801"; transcript_id "ENSE00001071132"
1	bjp	exon	226890566	226890965	2	+	.	gene_id "ENSG00000143801"; transcript_id "ENSG00000143801.5_M2"
1	bjp	exon	226891278	226891365	2	+	.	gene_id "ENSG00000143801"; transcript_id "ENSG00000143801.2_M3"
1	bjp	exon	226891743	226891844	2	+	.	gene_id "ENSG00000143801"; transcript_id "ENSG00000143801.3_M3"
1	bjp	exon	226894007	226894125	2	+	.	gene_id "ENSG00000143801"; transcript_id "ENSE00003571499"
1	bjp	exon	226895424	226896105	2	+	.	gene_id "ENSG00000143801"; transcript_id "ENSG00000143801.1_M6"
1	bjp	exon	226897536	226899555	2	+	.	gene_id "ENSG00000163050"; transcript_id "ENSG00000163050.1_M2"
1	bjp	exon	226903502	226903799	2	+	.	gene_id "ENSG00000163050"; transcript_id "ENSE00001879028"
1	bjp	exon	226908522	226908683	2	+	.	gene_id "ENSG00000163050"; transcript_id "ENSE00001442600"
1	bjp	exon	226917527	226917660	2	+	.	gene_id "ENSG00000163050"; transcript_id "ENSE00001442597"
1	bjp	exon	226939408	226939591	2	+	.	gene_id "ENSG00000163050"; transcript_id "ENSE00001442596"
1	bjp	exon	226940286	226940580	2	+	.	gene_id "ENSG00000163050"; transcript_id "ENSG00000163050.1_M4"
1	bjp	exon	226965671	226965737	2	+	.	gene_id "ENSG00000163050"; transcript_id "ENSE00003539244"
1	bjp	exon	226974855	226975079	2	+	.	gene_id "ENSG00000163050"; transcript_id "ENSE00001832305"
1	bjp	exon	226977404	226977523	2	+	.	gene_id "ENSG00000163050"; transcript_id "ENSG00000163050.1_M3"
1	bjp	exon	226982027	226982763	2	+	.	gene_id "ENSG00000163050"; transcript_id "ENSG00000163050.2_M3"
1	bjp	exon	226982894	226984235	2	+	.	gene_id "ENSG00000163050"; transcript_id "ENSG00000163050.1_M7"
1	bjp	exon	226984548	226984655	2	+	.	gene_id "ENSG00000163050"; transcript_id "ENSE00003523471"
1	bjp	exon	226984876	226984941	2	+	.	gene_id "ENSG00000163050"; transcript_id "ENSE00003484517"
1	bjp	exon	226985254	226985340	2	+	.	gene_id "ENSG00000163050"; transcript_id "ENSE00003506515"
1	bjp	exon	226986453	226987545	2	+	.	gene_id "ENSG00000163050"; transcript_id "ENSG00000163050.3_M3"
1	bjp	exon	226989865	226992139	2	-	.	gene_id "ENSG00000143776"; transcript_id "ENSG00000143776.1_M2"
1	bjp	exon	226992225	226992392	2	-	.	gene_id "ENSG00000143776"; transcript_id "ENSG00000143776.2_M2"
1	bjp	exon	226992611	226993069	2	-	.	gene_id "ENSG00000143776"; transcript_id "ENSG00000143776.3_M2"
1	bjp	exon	226993207	226994399	2	-	.	gene_id "ENSG00000143776"; transcript_id "ENSG00000143776.1_M3"
1	bjp	exon	226994823	226994980	2	-	.	gene_id "ENSG00000143776"; transcript_id "ENSE00002426973"
1	bjp	exon	227004055	227005111	2	-	.	gene_id "ENSG00000143776"; transcript_id "ENSG00000143776.4_M2"
1	bjp	exon	227010878	227011063	2	-	.	gene_id "ENSG00000143776"; transcript_id "ENSE00001422698"
1	bjp	exon	227016080	227016197	2	-	.	gene_id "ENSG00000143776"; transcript_id "ENSE00002429768"
1	bjp	exon	227016927	227017050	2	-	.	gene_id "ENSG00000143776"; transcript_id "ENSE00002419086"
1	bjp	exon	227023263	227023347	2	-	.	gene_id "ENSG00000143776"; transcript_id "ENSE00003786204"
1	bjp	exon	227026055	227026152	2	-	.	gene_id "ENSG00000143776"; transcript_id "ENSE00000961918"
1	bjp	exon	227028657	227029250	2	-	.	gene_id "ENSG00000143776"; transcript_id "ENSE00001289505"
1	bjp	exon	227030408	227030470	2	-	.	gene_id "ENSG00000143776"; transcript_id "ENSE00001373065"
1	bjp	exon	227031298	227031514	2	-	.	gene_id "ENSG00000143776"; transcript_id "ENSE00001381144"
1	bjp	exon	227033334	227033415	2	-	.	gene_id "ENSG00000143776"; transcript_id "ENSE00001015669"
1	bjp	exon	227034655	227034794	2	-	.	gene_id "ENSG00000143776"; transcript_id "ENSG00000143776.5_M2"
1	bjp	exon	227035471	227035607	2	-	.	gene_id "ENSG00000143776"; transcript_id "ENSE00001071170"
1	bjp	exon	227040131	227040236	2	-	.	gene_id "ENSG00000143776"; transcript_id "ENSE00001378802"
1	bjp	exon	227047927	227048010	2	-	.	gene_id "ENSG00000143776"; transcript_id "ENSE00001367385"
1	bjp	exon	227051881	227051985	2	-	.	gene_id "ENSG00000143776"; transcript_id "ENSE00001442573"
1	bjp	exon	227059373	227059411	2	-	.	gene_id "ENSG00000143776"; transcript_id "ENSG00000143776.6_M2"
1	bjp	exon	227068467	227069853	2	-	.	gene_id "ENSG00000143776"; transcript_id "ENSG00000143776.2_M3"
1	bjp	exon	227072208	227072299	2	-	.	gene_id "ENSG00000143776"; transcript_id "ENSE00003641028"
1	bjp	exon	227073864	227074012	2	-	.	gene_id "ENSG00000143776"; transcript_id "ENSE00003616694"
1	bjp	exon	227074259	227074364	2	-	.	gene_id "ENSG00000143776"; transcript_id "ENSE00003506237"
1	bjp	exon	227080893	227081017	2	-	.	gene_id "ENSG00000143776"; transcript_id "ENSG00000143776.7_M2"
1	bjp	exon	227091886	227091991	2	-	.	gene_id "ENSG00000143776"; transcript_id "ENSE00001145213"
1	bjp	exon	227100992	227101239	2	-	.	gene_id "ENSG00000143776"; transcript_id "ENSG00000143776.8_M2"
1	bjp	exon	227111984	227112422	2	-	.	gene_id "ENSG00000143776"; transcript_id "ENSG00000143776.9_M2"
1	bjp	exon	227112671	227112913	2	-	.	gene_id "ENSG00000143776"; transcript_id "ENSG00000143776.10_M2"
1	bjp	exon	227119804	227119937	2	-	.	gene_id "ENSG00000143776"; transcript_id "ENSE00003749556"
1	bjp	exon	227129109	227129231	2	-	.	gene_id "ENSG00000143776"; transcript_id "ENSE00003739132"
1	bjp	exon	227139576	227139742	2	-	.	gene_id "ENSG00000143776"; transcript_id "ENSE00003713343"
1	bjp	exon	227142945	227143024	2	-	.	gene_id "ENSG00000143776"; transcript_id "ENSE00003713970"
1	bjp	exon	227145489	227145737	2	-	.	gene_id "ENSG00000143776"; transcript_id "ENSE00003735659"
1	bjp	exon	227147359	227147559	2	-	.	gene_id "ENSG00000143776"; transcript_id "ENSE00003746876"
1	bjp	exon	227160543	227160636	2	-	.	gene_id "ENSG00000143776"; transcript_id "ENSE00003737849"
1	bjp	exon	227180449	227180582	2	+	.	gene_id "ENSG00000228625"; transcript_id "ENSE00001631533"
1	bjp	exon	227182867	227183444	2	+	.	gene_id "ENSG00000228625"; transcript_id "ENSE00001674106"
1	bjp	exon	227193651	227193934	2	-	.	gene_id "ENSG00000143776"; transcript_id "ENSG00000143776.11_M2"
1	bjp	exon	227199557	227199652	2	-	.	gene_id "ENSG00000143776"; transcript_id "ENSE00003536100"
1	bjp	exon	227213136	227213219	2	-	.	gene_id "ENSG00000143776"; transcript_id "ENSE00003510454"
1	bjp	exon	227219263	227219420	2	-	.	gene_id "ENSG00000143776"; transcript_id "ENSE00001823814"
1	bjp	exon	227234269	227234785	2	+	.	gene_id "ENSG00000228729"; transcript_id "ENSE00001714969"
1	bjp	exon	227235052	227235355	2	+	.	gene_id "ENSG00000228729"; transcript_id "ENSE00001772175"
1	bjp	exon	227254064	227254155	2	-	.	gene_id "ENSG00000143776"; transcript_id "ENSE00003545250"
1	bjp	exon	227317005	227318474	2	-	.	gene_id "ENSG00000143776"; transcript_id "ENSG00000143776.1_M5"
1	bjp	exon	227393591	227393704	2	+	.	gene_id "ENSG00000234277"; transcript_id "ENSE00001602413"
1	bjp	exon	227395519	227395614	2	+	.	gene_id "ENSG00000234277"; transcript_id "ENSE00001703752"
1	bjp	exon	227409755	227409884	2	+	.	gene_id "ENSG00000234277"; transcript_id "ENSG00000234277.1_M2"
1	bjp	exon	227410617	227411319	2	-	.	gene_id "ENSG00000232864"; transcript_id "ENSE00001709662"
1	bjp	exon	227425756	227426057	2	+	.	gene_id "ENSG00000234277"; transcript_id "ENSE00001799642"
1	bjp	exon	227429405	227430525	2	+	.	gene_id "ENSG00000234277"; transcript_id "ENSE00001723329_F1"
1	bjp	exon	227482253	227482454	2	+	.	gene_id "ENSG00000237193"; transcript_id "ENSE00001740380"
1	bjp	exon	227490691	227490901	2	+	.	gene_id "ENSG00000278180"; transcript_id "ENSE00003716096"
1	bjp	exon	227490984	227491223	2	+	.	gene_id "ENSG00000278180"; transcript_id "ENSE00003752041"
1	bjp	exon	227491774	227491868	2	+	.	gene_id "ENSG00000278180"; transcript_id "ENSE00003722636"
1	bjp	exon	227492191	227492296	2	+	.	gene_id "ENSG00000278180"; transcript_id "ENSE00003753095"
1	bjp	exon	227509028	227509111	2	-	.	gene_id "ENSG00000227711"; transcript_id "ENSE00003743242"
1	bjp	exon	227509464	227509555	2	-	.	gene_id "ENSG00000227711"; transcript_id "ENSE00003738093"
1	bjp	exon	227509878	227510007	2	-	.	gene_id "ENSG00000227711"; transcript_id "ENSE00003729338"
1	bjp	exon	227510099	227510350	2	-	.	gene_id "ENSG00000227711"; transcript_id "ENSE00003732691"
1	bjp	exon	227510405	227510618	2	-	.	gene_id "ENSG00000227711"; transcript_id "ENSE00003736744"
1	bjp	exon	227561181	227561300	2	+	.	gene_id "ENSG00000202264"; transcript_id "ENSE00001440157"
1	bjp	exon	227563543	227563724	2	+	.	gene_id "ENSG00000181450"; transcript_id "ENSG00000181450.1_M3"
1	bjp	exon	227582514	227582606	2	+	.	gene_id "ENSG00000181450"; transcript_id "ENSE00003532987"
1	bjp	exon	227646544	227646670	2	+	.	gene_id "ENSG00000181450"; transcript_id "ENSE00003613249"
1	bjp	exon	227650956	227651076	2	+	.	gene_id "ENSG00000181450"; transcript_id "ENSG00000181450.1_M2"
1	bjp	exon	227654336	227662462	2	+	.	gene_id "ENSG00000181450"; transcript_id "ENSG00000181450.1_M5"
1	bjp	exon	227677179	227677443	2	+	.	gene_id "ENSG00000181450"; transcript_id "ENSE00003706304"
1	bjp	exon	227730425	227731584	2	-	.	gene_id "ENSG00000081692"; transcript_id "ENSG00000081692.1_M5"
1	bjp	exon	227731748	227732388	2	-	.	gene_id "ENSG00000081692"; transcript_id "ENSG00000081692.2_M5"
1	bjp	exon	227732677	227732880	2	+	.	gene_id "ENSG00000143740"; transcript_id "ENSE00001942670_F1"
1	bjp	exon	227734651	227734816	2	-	.	gene_id "ENSG00000081692"; transcript_id "ENSE00003470380"
1	bjp	exon	227735412	227735499	2	+	.	gene_id "ENSG00000143740"; transcript_id "ENSG00000143740.1_M4"
1	bjp	exon	227736173	227736487	2	+	.	gene_id "ENSG00000143740"; transcript_id "ENSE00001896563"
1	bjp	exon	227743831	227744121	2	-	.	gene_id "ENSG00000230005"; transcript_id "ENSE00002251452"
1	bjp	exon	227745775	227747191	2	-	.	gene_id "ENSG00000230005"; transcript_id "ENSE00001770305"
1	bjp	exon	227747692	227748233	2	+	.	gene_id "ENSG00000143740"; transcript_id "ENSG00000143740.2_M5"
1	bjp	exon	227758995	227759652	2	+	.	gene_id "ENSG00000143740"; transcript_id "ENSG00000143740.1_M2"
1	bjp	exon	227766959	227767083	2	+	.	gene_id "ENSG00000143740"; transcript_id "ENSE00003719098"
1	bjp	exon	227770571	227770744	2	+	.	gene_id "ENSG00000143740"; transcript_id "ENSE00001958232"
1	bjp	exon	227775789	227776970	2	+	.	gene_id "ENSG00000143740"; transcript_id "ENSG00000143740.2_M2"
1	bjp	exon	227780527	227781231	2	+	.	gene_id "ENSG00000143740"; transcript_id "ENSG00000143740.3_M2"
1	bjp	exon	227815693	227815864	2	+	.	gene_id "ENSG00000185888"; transcript_id "ENSE00001442548"
1	bjp	exon	227816090	227816252	2	+	.	gene_id "ENSG00000185888"; transcript_id "ENSE00001311352"
1	bjp	exon	227817209	227817480	2	+	.	gene_id "ENSG00000185888"; transcript_id "ENSE00001318785"
1	bjp	exon	227845470	227845612	2	+	.	gene_id "ENSG00000185888"; transcript_id "ENSE00001324461"
1	bjp	exon	227845954	227846470	2	+	.	gene_id "ENSG00000185888"; transcript_id "ENSE00001307099"
1	bjp	exon	227918656	227922000	2	-	.	gene_id "ENSG00000143816"; transcript_id "ENSE00000962105"
1	bjp	exon	227924138	227924400	2	-	.	gene_id "ENSG00000143816"; transcript_id "ENSE00001442545"
1	bjp	exon	227925263	227925519	2	-	.	gene_id "ENSG00000143816"; transcript_id "ENSE00003523614"
1	bjp	exon	227941590	227941683	2	-	.	gene_id "ENSG00000264483"; transcript_id "ENSE00002714168"
1	bjp	exon	227947793	227947898	2	-	.	gene_id "ENSG00000143816"; transcript_id "ENSE00001871974"
1	bjp	exon	228007051	228007199	2	+	.	gene_id "ENSG00000154342"; transcript_id "ENSE00001015349"
1	bjp	exon	228022667	228022908	2	+	.	gene_id "ENSG00000154342"; transcript_id "ENSE00002426379"
1	bjp	exon	228050656	228050921	2	+	.	gene_id "ENSG00000154342"; transcript_id "ENSE00001015348"
1	bjp	exon	228058986	228061260	2	+	.	gene_id "ENSG00000154342"; transcript_id "ENSE00001015350"
1	bjp	exon	228073909	228076550	2	-	.	gene_id "ENSG00000276255"; transcript_id "ENSG00000276255.1_M2"
1	bjp	exon	228082660	228082850	2	+	.	gene_id "ENSG00000143761"; transcript_id "ENSG00000143761.1_M6"
1	bjp	exon	228083085	228083512	2	+	.	gene_id "ENSG00000143761"; transcript_id "ENSG00000143761.2_M6"
1	bjp	exon	228088116	228088277	2	+	.	gene_id "ENSG00000143761"; transcript_id "ENSE00001826942"
1	bjp	exon	228090488	228091071	2	+	.	gene_id "ENSG00000143761"; transcript_id "ENSE00001852753"
1	bjp	exon	228096451	228096504	2	+	.	gene_id "ENSG00000143761"; transcript_id "ENSE00001929657"
1	bjp	exon	228100726	228101254	2	-	.	gene_id "ENSG00000143793"; transcript_id "ENSG00000143793.1_M3"
1	bjp	exon	228101339	228102688	2	-	.	gene_id "ENSG00000143793"; transcript_id "ENSG00000143793.1_M12"
1	bjp	exon	228102899	228103049	2	-	.	gene_id "ENSG00000143793"; transcript_id "ENSG00000143793.1_M2"
1	bjp	exon	228103134	228105411	2	-	.	gene_id "ENSG00000143793"; transcript_id "ENSG00000143793.1_M6"
1	bjp	exon	228106679	228106918	2	-	.	gene_id "ENSG00000162910"; transcript_id "ENSG00000162910.1_M2"
1	bjp	exon	228107667	228109312	2	-	.	gene_id "ENSG00000162910"; transcript_id "ENSG00000162910.1_M50"
1	bjp	exon	228114997	228115473	2	-	.	gene_id "ENSG00000224566"; transcript_id "ENSE00001719146"
1	bjp	exon	228121523	228123771	2	+	.	gene_id "ENSG00000280157"; transcript_id "ENSE00003758455"
1	bjp	exon	228134785	228134992	2	-	.	gene_id "ENSG00000227625"; transcript_id "ENSE00001660349"
1	bjp	exon	228139962	228140159	2	+	.	gene_id "ENSG00000143774"; transcript_id "ENSE00001442505"
1	bjp	exon	228140228	228140363	2	+	.	gene_id "ENSG00000143774"; transcript_id "ENSG00000143774.1_M13"
1	bjp	exon	228141123	228141833	2	+	.	gene_id "ENSG00000143774"; transcript_id "ENSG00000143774.1_M11"
1	bjp	exon	228144328	228144752	2	+	.	gene_id "ENSG00000143774"; transcript_id "ENSE00001442473"
1	bjp	exon	228144897	228146952	2	+	.	gene_id "ENSG00000143774"; transcript_id "ENSG00000143774.1_M25"
1	bjp	exon	228147406	228147710	2	+	.	gene_id "ENSG00000143774"; transcript_id "ENSG00000143774.2_M13"
1	bjp	exon	228148091	228148984	2	+	.	gene_id "ENSG00000143774"; transcript_id "ENSG00000143774.2_M25"
1	bjp	exon	228149852	228150007	2	+	.	gene_id "ENSG00000198835"; transcript_id "ENSE00001442466"
1	bjp	exon	228157740	228159826	2	+	.	gene_id "ENSG00000198835"; transcript_id "ENSE00001442465"
1	bjp	exon	228164086	228164492	2	-	.	gene_id "ENSG00000203684"; transcript_id "ENSG00000203684.1_M2"
1	bjp	exon	228164654	228164848	2	-	.	gene_id "ENSG00000203684"; transcript_id "ENSE00001840124"
1	bjp	exon	228165474	228165512	2	-	.	gene_id "ENSG00000203684"; transcript_id "ENSE00001442464"
1	bjp	exon	228165815	228166157	2	+	.	gene_id "ENSG00000181873"; transcript_id "ENSE00001295878"
1	bjp	exon	228174550	228174610	2	+	.	gene_id "ENSG00000181873"; transcript_id "ENSE00002221746"
1	bjp	exon	228174692	228175029	2	+	.	gene_id "ENSG00000181873"; transcript_id "ENSE00003684375"
1	bjp	exon	228203506	228204155	2	-	.	gene_id "ENSG00000162913"; transcript_id "ENSG00000162913.1_M2"
1	bjp	exon	228204330	228204433	2	-	.	gene_id "ENSG00000162913"; transcript_id "ENSE00001857581"
1	bjp	exon	228204466	228206650	2	-	.	gene_id "ENSG00000162913"; transcript_id "ENSG00000162913.2_M2"
1	bjp	exon	228208130	228208185	2	+	.	gene_id "ENSG00000154358"; transcript_id "ENSE00001877093"
1	bjp	exon	228209687	228209764	2	-	.	gene_id "ENSG00000162913"; transcript_id "ENSE00001545516"
1	bjp	exon	228211766	228212520	2	+	.	gene_id "ENSG00000154358"; transcript_id "ENSG00000154358.1_M2"
1	bjp	exon	228212772	228212907	2	-	.	gene_id "ENSG00000162913"; transcript_id "ENSE00001069772_F1"
1	bjp	exon	228213422	228213440	2	-	.	gene_id "ENSG00000162913"; transcript_id "ENSG00000162913.1_M3"
1	bjp	exon	228213665	228213710	2	+	.	gene_id "ENSG00000154358"; transcript_id "ENSE00003729467_F1"
1	bjp	exon	228214174	228214434	2	+	.	gene_id "ENSG00000154358"; transcript_id "ENSE00003751498"
1	bjp	exon	228214790	228215098	2	+	.	gene_id "ENSG00000154358"; transcript_id "ENSE00003735010"
1	bjp	exon	228215563	228215829	2	+	.	gene_id "ENSG00000154358"; transcript_id "ENSG00000154358.2_M2"
1	bjp	exon	228216421	228216702	2	+	.	gene_id "ENSG00000154358"; transcript_id "ENSE00003569473"
1	bjp	exon	228217013	228217288	2	+	.	gene_id "ENSG00000154358"; transcript_id "ENSE00003482746"
1	bjp	exon	228217395	228217427	2	+	.	gene_id "ENSG00000154358"; transcript_id "ENSE00001907113"
1	bjp	exon	228219324	228219599	2	+	.	gene_id "ENSG00000154358"; transcript_id "ENSE00003380583"
1	bjp	exon	228224459	228224734	2	+	.	gene_id "ENSG00000154358"; transcript_id "ENSE00003734484"
1	bjp	exon	228243183	228243458	2	+	.	gene_id "ENSG00000154358"; transcript_id "ENSE00003734900"
1	bjp	exon	228244296	228244571	2	+	.	gene_id "ENSG00000154358"; transcript_id "ENSE00003753817"
1	bjp	exon	228245413	228245688	2	+	.	gene_id "ENSG00000154358"; transcript_id "ENSE00003744962"
1	bjp	exon	228246528	228246803	2	+	.	gene_id "ENSG00000154358"; transcript_id "ENSE00003720099"
1	bjp	exon	228259501	228259776	2	+	.	gene_id "ENSG00000154358"; transcript_id "ENSE00002358105"
1	bjp	exon	228270443	228271924	2	-	.	gene_id "ENSG00000269890"; transcript_id "ENSE00003457579_F1"
1	bjp	exon	228272222	228273271	2	-	.	gene_id "ENSG00000269890"; transcript_id "ENSE00003457579_F2"
1	bjp	exon	228273548	228273769	2	-	.	gene_id "ENSG00000269890"; transcript_id "ENSE00003457579_F3"
1	bjp	exon	228274049	228274177	2	-	.	gene_id "ENSG00000269890"; transcript_id "ENSE00003457579_F4"
1	bjp	exon	228274398	228274444	2	+	.	gene_id "ENSG00000154358"; transcript_id "ENSE00003712443_F1"
1	bjp	exon	228274572	228274583	2	+	.	gene_id "ENSG00000154358"; transcript_id "ENSE00003752546_F1"
1	bjp	exon	228274842	228275759	2	-	.	gene_id "ENSG00000269934"; transcript_id "ENSG00000269934.1_M3"
1	bjp	exon	228276027	228276066	2	-	.	gene_id "ENSG00000269934"; transcript_id "ENSG00000269934.1_M2"
1	bjp	exon	228276450	228276716	2	+	.	gene_id "ENSG00000154358"; transcript_id "ENSE00003751405"
1	bjp	exon	228276930	228277042	2	+	.	gene_id "ENSG00000154358"; transcript_id "ENSE00003721318"
1	bjp	exon	228277160	228277313	2	+	.	gene_id "ENSG00000154358"; transcript_id "ENSG00000154358.3_M2"
1	bjp	exon	228277505	228277666	2	+	.	gene_id "ENSG00000154358"; transcript_id "ENSE00001944542"
1	bjp	exon	228277754	228277858	2	+	.	gene_id "ENSG00000154358"; transcript_id "ENSE00003722775"
1	bjp	exon	228278689	228278955	2	+	.	gene_id "ENSG00000154358"; transcript_id "ENSE00003724058"
1	bjp	exon	228279175	228279444	2	+	.	gene_id "ENSG00000154358"; transcript_id "ENSE00003739525"
1	bjp	exon	228279821	228280087	2	+	.	gene_id "ENSG00000154358"; transcript_id "ENSE00003716664"
1	bjp	exon	228280179	228280445	2	+	.	gene_id "ENSG00000154358"; transcript_id "ENSG00000154358.4_M2"
1	bjp	exon	228280530	228280796	2	+	.	gene_id "ENSG00000154358"; transcript_id "ENSG00000154358.5_M2"
1	bjp	exon	228281933	228282205	2	+	.	gene_id "ENSG00000154358"; transcript_id "ENSE00003475090"
1	bjp	exon	228283018	228283284	2	+	.	gene_id "ENSG00000154358"; transcript_id "ENSE00003476801"
1	bjp	exon	228283503	228284991	2	+	.	gene_id "ENSG00000154358"; transcript_id "ENSG00000154358.1_M3"
1	bjp	exon	228286078	228286350	2	+	.	gene_id "ENSG00000154358"; transcript_id "ENSE00002336828"
1	bjp	exon	228286773	228287039	2	+	.	gene_id "ENSG00000154358"; transcript_id "ENSE00002423642"
1	bjp	exon	228287694	228287960	2	+	.	gene_id "ENSG00000154358"; transcript_id "ENSE00002358473"
1	bjp	exon	228288061	228288324	2	+	.	gene_id "ENSG00000154358"; transcript_id "ENSE00002424455"
1	bjp	exon	228288625	228288888	2	+	.	gene_id "ENSG00000154358"; transcript_id "ENSE00002379086"
1	bjp	exon	228291898	228292161	2	+	.	gene_id "ENSG00000154358"; transcript_id "ENSE00002339635"
1	bjp	exon	228293353	228293616	2	+	.	gene_id "ENSG00000154358"; transcript_id "ENSE00002398935"
1	bjp	exon	228294152	228294415	2	+	.	gene_id "ENSG00000154358"; transcript_id "ENSG00000154358.6_M2"
1	bjp	exon	228294780	228295141	2	+	.	gene_id "ENSG00000154358"; transcript_id "ENSG00000154358.7_M2"
1	bjp	exon	228295911	228296064	2	-	.	gene_id "ENSG00000270110"; transcript_id "ENSE00003369909"
1	bjp	exon	228298454	228298717	2	+	.	gene_id "ENSG00000154358"; transcript_id "ENSE00002338706"
1	bjp	exon	228299259	228299522	2	+	.	gene_id "ENSG00000154358"; transcript_id "ENSE00003506651"
1	bjp	exon	228299816	228302082	2	+	.	gene_id "ENSG00000154358"; transcript_id "ENSG00000154358.8_M2"
1	bjp	exon	228302389	228302998	2	-	.	gene_id "ENSG00000270110"; transcript_id "ENSE00003426246"
1	bjp	exon	228303609	228303938	2	+	.	gene_id "ENSG00000154358"; transcript_id "ENSG00000154358.9_M2"
1	bjp	exon	228304303	228304566	2	+	.	gene_id "ENSG00000154358"; transcript_id "ENSG00000154358.2_M3"
1	bjp	exon	228305123	228305386	2	+	.	gene_id "ENSG00000154358"; transcript_id "ENSE00002604035"
1	bjp	exon	228306372	228306638	2	+	.	gene_id "ENSG00000154358"; transcript_id "ENSE00001069807"
1	bjp	exon	228306901	228307167	2	+	.	gene_id "ENSG00000154358"; transcript_id "ENSE00001069827"
1	bjp	exon	228307259	228307531	2	+	.	gene_id "ENSG00000154358"; transcript_id "ENSE00001069822"
1	bjp	exon	228308111	228308383	2	+	.	gene_id "ENSG00000154358"; transcript_id "ENSE00001069855"
1	bjp	exon	228309099	228309295	2	+	.	gene_id "ENSG00000154358"; transcript_id "ENSE00001069810"
1	bjp	exon	228309484	228309559	2	+	.	gene_id "ENSG00000154358"; transcript_id "ENSE00001069834"
1	bjp	exon	228315847	228316119	2	+	.	gene_id "ENSG00000154358"; transcript_id "ENSE00001069797"
1	bjp	exon	228316709	228316984	2	+	.	gene_id "ENSG00000154358"; transcript_id "ENSE00001069870"
1	bjp	exon	228317464	228317751	2	+	.	gene_id "ENSG00000154358"; transcript_id "ENSE00001069850"
1	bjp	exon	228317892	228318173	2	+	.	gene_id "ENSG00000154358"; transcript_id "ENSE00001069823"
1	bjp	exon	228318884	228319254	2	+	.	gene_id "ENSG00000154358"; transcript_id "ENSE00001069854"
1	bjp	exon	228323328	228323606	2	+	.	gene_id "ENSG00000154358"; transcript_id "ENSE00001069809"
1	bjp	exon	228332860	228332938	2	+	.	gene_id "ENSG00000154358"; transcript_id "ENSE00001069830"
1	bjp	exon	228333199	228333323	2	+	.	gene_id "ENSG00000154358"; transcript_id "ENSE00001069843"
1	bjp	exon	228333583	228333780	2	+	.	gene_id "ENSG00000154358"; transcript_id "ENSE00001069798"
1	bjp	exon	228334512	228334544	2	+	.	gene_id "ENSG00000154358"; transcript_id "ENSE00001069816"
1	bjp	exon	228334815	228334913	2	+	.	gene_id "ENSG00000154358"; transcript_id "ENSG00000154358.10_M2"
1	bjp	exon	228335080	228335298	2	+	.	gene_id "ENSG00000154358"; transcript_id "ENSE00001069814"
1	bjp	exon	228335791	228335851	2	+	.	gene_id "ENSG00000154358"; transcript_id "ENSE00001069848"
1	bjp	exon	228336200	228336270	2	+	.	gene_id "ENSG00000154358"; transcript_id "ENSE00001069811"
1	bjp	exon	228337004	228337126	2	+	.	gene_id "ENSG00000154358"; transcript_id "ENSE00001069853"
1	bjp	exon	228337244	228337383	2	+	.	gene_id "ENSG00000154358"; transcript_id "ENSE00001069874"
1	bjp	exon	228337944	228338144	2	+	.	gene_id "ENSG00000154358"; transcript_id "ENSE00001069805"
1	bjp	exon	228338290	228338372	2	+	.	gene_id "ENSG00000154358"; transcript_id "ENSE00001069808"
1	bjp	exon	228338853	228339026	2	+	.	gene_id "ENSG00000154358"; transcript_id "ENSE00001069800"
1	bjp	exon	228339942	228340101	2	+	.	gene_id "ENSG00000154358"; transcript_id "ENSG00000154358.11_M2"
1	bjp	exon	228340506	228340622	2	+	.	gene_id "ENSG00000154358"; transcript_id "ENSE00001069801"
1	bjp	exon	228340724	228340888	2	+	.	gene_id "ENSG00000154358"; transcript_id "ENSE00001069820"
1	bjp	exon	228341095	228341253	2	+	.	gene_id "ENSG00000154358"; transcript_id "ENSE00001069842"
1	bjp	exon	228341437	228341614	2	+	.	gene_id "ENSG00000154358"; transcript_id "ENSE00001069846"
1	bjp	exon	228342119	228342232	2	+	.	gene_id "ENSG00000154358"; transcript_id "ENSE00001069840"
1	bjp	exon	228349890	228350057	2	+	.	gene_id "ENSG00000154358"; transcript_id "ENSE00001273763"
1	bjp	exon	228350841	228350943	2	+	.	gene_id "ENSG00000154358"; transcript_id "ENSE00001069838"
1	bjp	exon	228351321	228351450	2	+	.	gene_id "ENSG00000154358"; transcript_id "ENSE00001015446"
1	bjp	exon	228352951	228353062	2	+	.	gene_id "ENSG00000154358"; transcript_id "ENSG00000154358.12_M2"
1	bjp	exon	228356151	228356344	2	+	.	gene_id "ENSG00000154358"; transcript_id "ENSG00000154358.13_M2"
1	bjp	exon	228362576	228362755	2	+	.	gene_id "ENSG00000154358"; transcript_id "ENSE00001442365"
1	bjp	exon	228364981	228365077	2	+	.	gene_id "ENSG00000154358"; transcript_id "ENSE00001442364"
1	bjp	exon	228365436	228365560	2	+	.	gene_id "ENSG00000154358"; transcript_id "ENSE00001442363"
1	bjp	exon	228366074	228366186	2	+	.	gene_id "ENSG00000154358"; transcript_id "ENSE00001442362"
1	bjp	exon	228366400	228366568	2	+	.	gene_id "ENSG00000154358"; transcript_id "ENSE00001442361"
1	bjp	exon	228366808	228366889	2	+	.	gene_id "ENSG00000154358"; transcript_id "ENSE00001442360"
1	bjp	exon	228366975	228367175	2	+	.	gene_id "ENSG00000154358"; transcript_id "ENSE00001442359"
1	bjp	exon	228367886	228367946	2	+	.	gene_id "ENSG00000154358"; transcript_id "ENSE00001442358"
1	bjp	exon	228368339	228368416	2	+	.	gene_id "ENSG00000154358"; transcript_id "ENSE00001442357"
1	bjp	exon	228368722	228368894	2	+	.	gene_id "ENSG00000154358"; transcript_id "ENSE00001442356"
1	bjp	exon	228369136	228369162	2	+	.	gene_id "ENSG00000154358"; transcript_id "ENSE00001545515"
1	bjp	exon	228369942	228370094	2	+	.	gene_id "ENSG00000154358"; transcript_id "ENSE00001228349"
1	bjp	exon	228370193	228370238	2	+	.	gene_id "ENSG00000154358"; transcript_id "ENSE00001228344"
1	bjp	exon	228370679	228370756	2	+	.	gene_id "ENSG00000154358"; transcript_id "ENSE00001228335"
1	bjp	exon	228371023	228373081	2	+	.	gene_id "ENSG00000154358"; transcript_id "ENSE00001228331"
1	bjp	exon	228373932	228374012	2	+	.	gene_id "ENSG00000154358"; transcript_id "ENSE00001228326"
1	bjp	exon	228374314	228374424	2	+	.	gene_id "ENSG00000154358"; transcript_id "ENSE00000850950"
1	bjp	exon	228374585	228374752	2	+	.	gene_id "ENSG00000154358"; transcript_id "ENSE00001228318"
1	bjp	exon	228375702	228375824	2	+	.	gene_id "ENSG00000154358"; transcript_id "ENSE00001228313"
1	bjp	exon	228376008	228376178	2	+	.	gene_id "ENSG00000154358"; transcript_id "ENSE00000850953"
1	bjp	exon	228376793	228376874	2	+	.	gene_id "ENSG00000154358"; transcript_id "ENSE00001228302"
1	bjp	exon	228377052	228377291	2	+	.	gene_id "ENSG00000154358"; transcript_id "ENSE00001228294"
1	bjp	exon	228377489	228377712	2	+	.	gene_id "ENSG00000154358"; transcript_id "ENSE00001228287"
1	bjp	exon	228377931	228378006	2	+	.	gene_id "ENSG00000154358"; transcript_id "ENSG00000154358.14_M2"
1	bjp	exon	228378271	228378420	2	+	.	gene_id "ENSG00000154358"; transcript_id "ENSE00001228273"
1	bjp	exon	228378618	228378874	2	+	.	gene_id "ENSG00000154358"; transcript_id "ENSG00000154358.15_M2"
1	bjp	exon	228384114	228384459	2	-	.	gene_id "ENSG00000270104"; transcript_id "ENSE00003304654"
1	bjp	exon	228384789	228385016	2	-	.	gene_id "ENSG00000270104"; transcript_id "ENSE00003429602"
1	bjp	exon	228393673	228394289	2	-	.	gene_id "ENSG00000154370"; transcript_id "ENSG00000154370.1_M2"
1	bjp	exon	228394449	228395252	2	-	.	gene_id "ENSG00000154370"; transcript_id "ENSG00000154370.1_M4"
1	bjp	exon	228395534	228395710	2	-	.	gene_id "ENSG00000154370"; transcript_id "ENSE00001593036_F1"
1	bjp	exon	228395807	228396742	2	-	.	gene_id "ENSG00000154370"; transcript_id "ENSG00000154370.2_M2"
1	bjp	exon	228396968	228397047	2	-	.	gene_id "ENSG00000154370"; transcript_id "ENSG00000154370.1_M3"
1	bjp	exon	228397110	228397689	2	-	.	gene_id "ENSG00000154370"; transcript_id "ENSG00000154370.2_M3"
1	bjp	exon	228400964	228401194	2	-	.	gene_id "ENSG00000154370"; transcript_id "ENSE00001442349"
1	bjp	exon	228402066	228405904	2	-	.	gene_id "ENSG00000154370"; transcript_id "ENSG00000154370.3_M2"
1	bjp	exon	228406154	228406840	2	-	.	gene_id "ENSG00000154370"; transcript_id "ENSG00000154370.2_M4"
1	bjp	exon	228407381	228407478	2	+	.	gene_id "ENSG00000231563"; transcript_id "ENSE00001766162"
1	bjp	exon	228407940	228408536	2	-	.	gene_id "ENSG00000162931"; transcript_id "ENSG00000162931.1_M2"
1	bjp	exon	228408624	228409275	2	-	.	gene_id "ENSG00000162931"; transcript_id "ENSG00000162931.1_M4"
1	bjp	exon	228409389	228409411	2	-	.	gene_id "ENSG00000162931"; transcript_id "ENSE00001069942"
1	bjp	exon	228409597	228409694	2	+	.	gene_id "ENSG00000231563"; transcript_id "ENSE00001752906"
1	bjp	exon	228410946	228411176	2	-	.	gene_id "ENSG00000162931"; transcript_id "ENSE00001069945"
1	bjp	exon	228413796	228413892	2	-	.	gene_id "ENSG00000162931"; transcript_id "ENSG00000162931.2_M2"
1	bjp	exon	228414644	228416029	2	-	.	gene_id "ENSG00000162931"; transcript_id "ENSG00000162931.1_M6"
1	bjp	exon	228416387	228416861	2	-	.	gene_id "ENSG00000162931"; transcript_id "ENSG00000162931.1_M7"
1	bjp	exon	228424845	228425325	2	-	.	gene_id "ENSG00000168148"; transcript_id "ENSE00001442338"
1	bjp	exon	228462074	228462152	2	+	.	gene_id "ENSG00000266174"; transcript_id "ENSE00002699205"
1	bjp	exon	228464103	228464626	2	-	.	gene_id "ENSG00000181201"; transcript_id "ENSE00001645317"
1	bjp	exon	228486188	228487060	2	-	.	gene_id "ENSG00000279306"; transcript_id "ENSE00003758073_F1"
1	bjp	exon	228487121	228487878	2	+	.	gene_id "ENSG00000168159"; transcript_id "ENSG00000168159.1_M2"
1	bjp	exon	228488222	228488485	2	+	.	gene_id "ENSG00000168159"; transcript_id "ENSE00001914818"
1	bjp	exon	228488960	228489056	2	+	.	gene_id "ENSG00000168159"; transcript_id "ENSG00000168159.2_M2"
1	bjp	exon	228493053	228493274	2	+	.	gene_id "ENSG00000168159"; transcript_id "ENSE00003605816"
1	bjp	exon	228493883	228495766	2	+	.	gene_id "ENSG00000168159"; transcript_id "ENSG00000168159.3_M2"
1	bjp	exon	228510425	228510678	2	-	.	gene_id "ENSG00000215811"; transcript_id "ENSG00000215811.1_M2"
1	bjp	exon	228511651	228512004	2	-	.	gene_id "ENSG00000215811"; transcript_id "ENSE00003184119"
1	bjp	exon	228647912	228648032	2	-	.	gene_id "ENSG00000212237"; transcript_id "ENSE00001508719"
1	bjp	exon	228652436	228652560	2	+	.	gene_id "ENSG00000206878"; transcript_id "ENSE00001499160"
1	bjp	exon	228735077	228736004	2	+	.	gene_id "ENSG00000116574"; transcript_id "ENSE00001442330"
1	bjp	exon	228737673	228737731	2	+	.	gene_id "ENSG00000116574"; transcript_id "ENSE00000792996"
1	bjp	exon	228743285	228746669	2	+	.	gene_id "ENSG00000116574"; transcript_id "ENSE00001442329"
1	bjp	exon	228776312	228776865	2	+	.	gene_id "ENSG00000271475"; transcript_id "ENSE00003659333"
1	bjp	exon	228858010	228858556	2	+	.	gene_id "ENSG00000271399"; transcript_id "ENSE00003654580"
1	bjp	exon	229022773	229022951	2	-	.	gene_id "ENSG00000282111"; transcript_id "ENSE00003777052"
1	bjp	exon	229037281	229037424	2	-	.	gene_id "ENSG00000282111"; transcript_id "ENSE00003781781"
1	bjp	exon	229037852	229037936	2	-	.	gene_id "ENSG00000282111"; transcript_id "ENSE00003783259"
1	bjp	exon	229038024	229038274	2	-	.	gene_id "ENSG00000282111"; transcript_id "ENSE00003783350"
1	bjp	exon	229042171	229042591	2	+	.	gene_id "ENSG00000229840"; transcript_id "ENSE00001724984"
1	bjp	exon	229092815	229093288	2	-	.	gene_id "ENSG00000236975"; transcript_id "ENSE00001664536"
1	bjp	exon	229094781	229094905	2	-	.	gene_id "ENSG00000236975"; transcript_id "ENSE00001620743"
1	bjp	exon	229223461	229223950	2	-	.	gene_id "ENSG00000233920"; transcript_id "ENSE00001628571"
1	bjp	exon	229227261	229227562	2	-	.	gene_id "ENSG00000233920"; transcript_id "ENSE00001665312"
1	bjp	exon	229249636	229251810	2	+	.	gene_id "ENSG00000177800"; transcript_id "ENSE00001264754"
1	bjp	exon	229258281	229259120	2	-	.	gene_id "ENSG00000177788"; transcript_id "ENSE00001738047"
1	bjp	exon	229269366	229269627	2	-	.	gene_id "ENSG00000177788"; transcript_id "ENSE00001705605"
1	bjp	exon	229270927	229270975	2	-	.	gene_id "ENSG00000240524"; transcript_id "ENSE00001718392_F1"
1	bjp	exon	229271029	229271061	2	-	.	gene_id "ENSG00000240524"; transcript_id "ENSE00001718392_F2"
1	bjp	exon	229271371	229271599	2	-	.	gene_id "ENSG00000240524"; transcript_id "ENSE00001718392_F3"
1	bjp	exon	229286485	229286566	2	+	.	gene_id "ENSG00000168118"; transcript_id "ENSG00000168118.1_M2"
1	bjp	exon	229288729	229288882	2	+	.	gene_id "ENSG00000168118"; transcript_id "ENSG00000168118.2_M2"
1	bjp	exon	229288966	229289199	2	+	.	gene_id "ENSG00000168118"; transcript_id "ENSE00001864474"
1	bjp	exon	229295848	229295910	2	+	.	gene_id "ENSG00000168118"; transcript_id "ENSE00003557935"
1	bjp	exon	229297482	229297636	2	+	.	gene_id "ENSG00000168118"; transcript_id "ENSG00000168118.3_M2"
1	bjp	exon	229298977	229299072	2	+	.	gene_id "ENSG00000168118"; transcript_id "ENSE00003581583"
1	bjp	exon	229302862	229302989	2	+	.	gene_id "ENSG00000168118"; transcript_id "ENSE00003591672"
1	bjp	exon	229303806	229304856	2	+	.	gene_id "ENSG00000168118"; transcript_id "ENSG00000168118.1_M3"
1	bjp	exon	229305505	229305894	2	+	.	gene_id "ENSG00000168118"; transcript_id "ENSG00000168118.4_M2"
1	bjp	exon	229319403	229319896	2	+	.	gene_id "ENSG00000237481"; transcript_id "ENSE00001700414"
1	bjp	exon	229321005	229322941	2	-	.	gene_id "ENSG00000154429"; transcript_id "ENSG00000154429.1_M3"
1	bjp	exon	229323088	229325411	2	-	.	gene_id "ENSG00000154429"; transcript_id "ENSG00000154429.1_M4"
1	bjp	exon	229326738	229327558	2	-	.	gene_id "ENSG00000154429"; transcript_id "ENSG00000154429.1_M2"
1	bjp	exon	229340401	229340633	2	-	.	gene_id "ENSG00000154429"; transcript_id "ENSE00001442319"
1	bjp	exon	229342099	229342517	2	-	.	gene_id "ENSG00000154429"; transcript_id "ENSG00000154429.2_M2"
1	bjp	exon	229342912	229343294	2	-	.	gene_id "ENSG00000154429"; transcript_id "ENSG00000154429.3_M2"
1	bjp	exon	229410500	229410767	2	-	.	gene_id "ENSG00000252051"; transcript_id "ENSE00002088519"
1	bjp	exon	229425020	229425065	2	+	.	gene_id "ENSG00000230331"; transcript_id "ENSE00001786625"
1	bjp	exon	229425347	229425650	2	+	.	gene_id "ENSG00000230331"; transcript_id "ENSE00001637598"
1	bjp	exon	229431245	229431642	2	-	.	gene_id "ENSG00000143632"; transcript_id "ENSG00000143632.1_M2"
1	bjp	exon	229431721	229431902	2	-	.	gene_id "ENSG00000143632"; transcript_id "ENSG00000143632.2_M2"
1	bjp	exon	229431994	229432185	2	-	.	gene_id "ENSG00000143632"; transcript_id "ENSE00002425382"
1	bjp	exon	229432270	229432431	2	-	.	gene_id "ENSG00000143632"; transcript_id "ENSG00000143632.3_M2"
1	bjp	exon	229432556	229432880	2	-	.	gene_id "ENSG00000143632"; transcript_id "ENSE00001750806"
1	bjp	exon	229432987	229433127	2	-	.	gene_id "ENSG00000143632"; transcript_id "ENSE00001380587"
1	bjp	exon	229434004	229434098	2	-	.	gene_id "ENSG00000143632"; transcript_id "ENSG00000143632.4_M2"
1	bjp	exon	229440260	229440283	2	-	.	gene_id "ENSG00000069248"; transcript_id "ENSE00001879885_F1"
1	bjp	exon	229440567	229440825	2	-	.	gene_id "ENSG00000069248"; transcript_id "ENSE00001879885_F2"
1	bjp	exon	229441021	229442040	2	-	.	gene_id "ENSG00000069248"; transcript_id "ENSG00000069248.1_M2"
1	bjp	exon	229444914	229445002	2	-	.	gene_id "ENSG00000069248"; transcript_id "ENSE00003574930"
1	bjp	exon	229448772	229449190	2	-	.	gene_id "ENSG00000069248"; transcript_id "ENSG00000069248.2_M2"
1	bjp	exon	229450525	229451070	2	-	.	gene_id "ENSG00000069248"; transcript_id "ENSG00000069248.1_M3"
1	bjp	exon	229452525	229452643	2	-	.	gene_id "ENSG00000069248"; transcript_id "ENSE00000961364"
1	bjp	exon	229458161	229458296	2	-	.	gene_id "ENSG00000069248"; transcript_id "ENSE00000961363"
1	bjp	exon	229460611	229460769	2	-	.	gene_id "ENSG00000069248"; transcript_id "ENSE00000961362"
1	bjp	exon	229463543	229463676	2	-	.	gene_id "ENSG00000069248"; transcript_id "ENSE00000961361"
1	bjp	exon	229464624	229464875	2	-	.	gene_id "ENSG00000069248"; transcript_id "ENSE00001015853"
1	bjp	exon	229465420	229465519	2	-	.	gene_id "ENSG00000069248"; transcript_id "ENSE00000594038"
1	bjp	exon	229466634	229466756	2	-	.	gene_id "ENSG00000069248"; transcript_id "ENSE00000961360"
1	bjp	exon	229470580	229470804	2	-	.	gene_id "ENSG00000069248"; transcript_id "ENSE00000793030"
1	bjp	exon	229475638	229475732	2	-	.	gene_id "ENSG00000069248"; transcript_id "ENSE00000793031"
1	bjp	exon	229477597	229477760	2	-	.	gene_id "ENSG00000069248"; transcript_id "ENSE00000594035"
1	bjp	exon	229484054	229484145	2	-	.	gene_id "ENSG00000069248"; transcript_id "ENSE00000961359"
1	bjp	exon	229486371	229486528	2	-	.	gene_id "ENSG00000069248"; transcript_id "ENSE00001015859"
1	bjp	exon	229487466	229487613	2	-	.	gene_id "ENSG00000069248"; transcript_id "ENSE00001015850"
1	bjp	exon	229489955	229490102	2	-	.	gene_id "ENSG00000069248"; transcript_id "ENSE00001069987"
1	bjp	exon	229506040	229506158	2	-	.	gene_id "ENSG00000069248"; transcript_id "ENSE00003755291"
1	bjp	exon	229508068	229508341	2	-	.	gene_id "ENSG00000069248"; transcript_id "ENSG00000069248.3_M2"
1	bjp	exon	229508501	229508679	2	+	.	gene_id "ENSG00000223635"; transcript_id "ENSE00001654306"
1	bjp	exon	229510124	229510240	2	+	.	gene_id "ENSG00000223635"; transcript_id "ENSE00001732267"
1	bjp	exon	229513978	229514272	2	+	.	gene_id "ENSG00000223635"; transcript_id "ENSE00001593247"
1	bjp	exon	229516582	229518410	2	-	.	gene_id "ENSG00000135776"; transcript_id "ENSG00000135776.1_M2"
1	bjp	exon	229518841	229519103	2	-	.	gene_id "ENSG00000135776"; transcript_id "ENSG00000135776.2_M2"
1	bjp	exon	229521592	229521635	2	-	.	gene_id "ENSG00000135776"; transcript_id "ENSE00001070011"
1	bjp	exon	229531636	229531902	2	-	.	gene_id "ENSG00000135776"; transcript_id "ENSG00000135776.4_M2"
1	bjp	exon	229535064	229535189	2	-	.	gene_id "ENSG00000199672"; transcript_id "ENSE00001437565"
1	bjp	exon	229549905	229550022	2	+	.	gene_id "ENSG00000201492"; transcript_id "ENSE00001439385"
1	bjp	exon	229558136	229558695	2	-	.	gene_id "ENSG00000135776"; transcript_id "ENSE00001376886"
1	bjp	exon	229593111	229595094	2	-	.	gene_id "ENSG00000135801"; transcript_id "ENSG00000135801.1_M2"
1	bjp	exon	229599194	229602919	2	-	.	gene_id "ENSG00000135801"; transcript_id "ENSG00000135801.2_M2"
1	bjp	exon	229606834	229606876	2	-	.	gene_id "ENSG00000135801"; transcript_id "ENSE00001841814"
1	bjp	exon	229607774	229607835	2	-	.	gene_id "ENSG00000135801"; transcript_id "ENSE00001831816"
1	bjp	exon	229610106	229610210	2	-	.	gene_id "ENSG00000135801"; transcript_id "ENSE00003487022"
1	bjp	exon	229614157	229614485	2	-	.	gene_id "ENSG00000135801"; transcript_id "ENSG00000135801.1_M3"
1	bjp	exon	229625885	229626047	2	-	.	gene_id "ENSG00000135801"; transcript_id "ENSG00000135801.2_M3"
1	bjp	exon	229627621	229627759	2	+	.	gene_id "ENSG00000135763"; transcript_id "ENSE00001175534"
1	bjp	exon	229632269	229632445	2	+	.	gene_id "ENSG00000135763"; transcript_id "ENSE00001120505"
1	bjp	exon	229634917	229638247	2	+	.	gene_id "ENSG00000135763"; transcript_id "ENSE00000921362"
1	bjp	exon	229643533	229643693	2	+	.	gene_id "ENSG00000135763"; transcript_id "ENSE00000921363"
1	bjp	exon	229645859	229645969	2	+	.	gene_id "ENSG00000135763"; transcript_id "ENSE00000921364"
1	bjp	exon	229647510	229647752	2	+	.	gene_id "ENSG00000135763"; transcript_id "ENSE00000921365"
1	bjp	exon	229650847	229651322	2	+	.	gene_id "ENSG00000135763"; transcript_id "ENSG00000135763.1_M2"
1	bjp	exon	229654249	229654388	2	+	.	gene_id "ENSG00000135763"; transcript_id "ENSE00000921367"
1	bjp	exon	229659100	229660199	2	+	.	gene_id "ENSG00000135763"; transcript_id "ENSG00000135763.2_M2"
1	bjp	exon	229688999	229689904	2	-	.	gene_id "ENSG00000213028"; transcript_id "ENSE00001677572"
1	bjp	exon	229705234	229705861	2	-	.	gene_id "ENSG00000225984"; transcript_id "ENSE00001802204"
1	bjp	exon	229875550	229875721	2	-	.	gene_id "ENSG00000227043"; transcript_id "ENSE00001772362"
1	bjp	exon	229885540	229885752	2	-	.	gene_id "ENSG00000227043"; transcript_id "ENSE00001764834"
1	bjp	exon	230002730	230002993	2	+	.	gene_id "ENSG00000228058"; transcript_id "ENSE00001750028"
1	bjp	exon	230006773	230007162	2	+	.	gene_id "ENSG00000228058"; transcript_id "ENSE00001604720"
1	bjp	exon	230057990	230058078	2	+	.	gene_id "ENSG00000143641"; transcript_id "ENSE00001823338"
1	bjp	exon	230091589	230092033	2	+	.	gene_id "ENSG00000143641"; transcript_id "ENSE00001902071"
1	bjp	exon	230178218	230178311	2	+	.	gene_id "ENSG00000143641"; transcript_id "ENSE00003487068"
1	bjp	exon	230203137	230203290	2	+	.	gene_id "ENSG00000143641"; transcript_id "ENSE00003522264"
1	bjp	exon	230236014	230236112	2	+	.	gene_id "ENSG00000143641"; transcript_id "ENSE00003542878"
1	bjp	exon	230236353	230236420	2	+	.	gene_id "ENSG00000143641"; transcript_id "ENSE00003484425"
1	bjp	exon	230236660	230236725	2	+	.	gene_id "ENSG00000143641"; transcript_id "ENSE00003621838"
1	bjp	exon	230243306	230243427	2	+	.	gene_id "ENSG00000143641"; transcript_id "ENSE00003560805"
1	bjp	exon	230246063	230246150	2	+	.	gene_id "ENSG00000143641"; transcript_id "ENSE00001007561"
1	bjp	exon	230250457	230250560	2	+	.	gene_id "ENSG00000143641"; transcript_id "ENSE00001007564"
1	bjp	exon	230255218	230255344	2	+	.	gene_id "ENSG00000143641"; transcript_id "ENSE00003503459"
1	bjp	exon	230255358	230255438	2	+	.	gene_id "ENSG00000143641"; transcript_id "ENSE00001883091"
1	bjp	exon	230258694	230259087	2	-	.	gene_id "ENSG00000227006"; transcript_id "ENSE00001661373"
1	bjp	exon	230259478	230259763	2	-	.	gene_id "ENSG00000227006"; transcript_id "ENSE00001638630"
1	bjp	exon	230261866	230262665	2	+	.	gene_id "ENSG00000143641"; transcript_id "ENSG00000143641.1_M3"
1	bjp	exon	230265241	230265367	2	+	.	gene_id "ENSG00000143641"; transcript_id "ENSE00003477846"
1	bjp	exon	230268303	230268483	2	-	.	gene_id "ENSG00000227006"; transcript_id "ENSE00001693337"
1	bjp	exon	230274445	230274564	2	+	.	gene_id "ENSG00000143641"; transcript_id "ENSE00003542410"
1	bjp	exon	230279303	230280311	2	+	.	gene_id "ENSG00000143641"; transcript_id "ENSG00000143641.3_M2"
1	bjp	exon	230280937	230281489	2	+	.	gene_id "ENSG00000143641"; transcript_id "ENSG00000143641.4_M2"
1	bjp	exon	230281894	230282124	2	+	.	gene_id "ENSG00000143641"; transcript_id "ENSG00000143641.5_M2"
1	bjp	exon	230325310	230325415	2	-	.	gene_id "ENSG00000177614"; transcript_id "ENSE00003475929"
1	bjp	exon	230332844	230333041	2	-	.	gene_id "ENSG00000177614"; transcript_id "ENSE00003589106"
1	bjp	exon	230336101	230336295	2	-	.	gene_id "ENSG00000177614"; transcript_id "ENSE00002149477"
1	bjp	exon	230337108	230337288	2	-	.	gene_id "ENSG00000177614"; transcript_id "ENSE00001262319"
1	bjp	exon	230350958	230351092	2	-	.	gene_id "ENSG00000177614"; transcript_id "ENSE00001262328"
1	bjp	exon	230356894	230357321	2	-	.	gene_id "ENSG00000177614"; transcript_id "ENSE00003612230"
1	bjp	exon	230377498	230377645	2	-	.	gene_id "ENSG00000177614"; transcript_id "ENSE00002158984"
1	bjp	exon	230425598	230426371	2	-	.	gene_id "ENSG00000177614"; transcript_id "ENSE00001509920"
1	bjp	exon	230426491	230426765	2	+	.	gene_id "ENSG00000282564"; transcript_id "ENSE00003780410"
1	bjp	exon	230436558	230436822	2	+	.	gene_id "ENSG00000282564"; transcript_id "ENSE00003775499"
1	bjp	exon	230595362	230595583	2	-	.	gene_id "ENSG00000232964"; transcript_id "ENSE00001609315"
1	bjp	exon	230612009	230612412	2	-	.	gene_id "ENSG00000235817"; transcript_id "ENSE00001670253"
1	bjp	exon	230642489	230642678	2	+	.	gene_id "ENSG00000135775"; transcript_id "ENSG00000135775.1_M5"
1	bjp	exon	230642811	230643040	2	+	.	gene_id "ENSG00000135775"; transcript_id "ENSE00002251860"
1	bjp	exon	230659464	230659625	2	+	.	gene_id "ENSG00000135775"; transcript_id "ENSE00003538098"
1	bjp	exon	230660758	230660873	2	+	.	gene_id "ENSG00000135775"; transcript_id "ENSG00000135775.1_M2"
1	bjp	exon	230661325	230661557	2	+	.	gene_id "ENSG00000135775"; transcript_id "ENSE00003706325"
1	bjp	exon	230663141	230663221	2	+	.	gene_id "ENSG00000135775"; transcript_id "ENSE00003461417"
1	bjp	exon	230664484	230664587	2	+	.	gene_id "ENSG00000135775"; transcript_id "ENSE00003621610"
1	bjp	exon	230668676	230668784	2	+	.	gene_id "ENSG00000135775"; transcript_id "ENSE00003538168"
1	bjp	exon	230668927	230669122	2	+	.	gene_id "ENSG00000135775"; transcript_id "ENSE00001931983"
1	bjp	exon	230669356	230671640	2	+	.	gene_id "ENSG00000135775"; transcript_id "ENSG00000135775.1_M3"
1	bjp	exon	230674998	230675124	2	+	.	gene_id "ENSG00000135775"; transcript_id "ENSE00003619470"
1	bjp	exon	230683574	230683635	2	+	.	gene_id "ENSG00000135775"; transcript_id "ENSE00000805220"
1	bjp	exon	230684323	230684440	2	+	.	gene_id "ENSG00000135775"; transcript_id "ENSE00001816468"
1	bjp	exon	230685085	230685236	2	+	.	gene_id "ENSG00000135775"; transcript_id "ENSE00003489447"
1	bjp	exon	230686935	230687132	2	+	.	gene_id "ENSG00000135775"; transcript_id "ENSE00003480136"
1	bjp	exon	230687990	230688562	2	+	.	gene_id "ENSG00000135775"; transcript_id "ENSG00000135775.2_M5"
1	bjp	exon	230689961	230690319	2	+	.	gene_id "ENSG00000135775"; transcript_id "ENSG00000135775.2_M3"
1	bjp	exon	230691384	230691819	2	+	.	gene_id "ENSG00000135775"; transcript_id "ENSG00000135775.3_M2"
1	bjp	exon	230693292	230693982	2	+	.	gene_id "ENSG00000135775"; transcript_id "ENSG00000135775.3_M3"
1	bjp	exon	230702523	230703329	2	-	.	gene_id "ENSG00000135744"; transcript_id "ENSE00001920401"
1	bjp	exon	230704193	230704337	2	-	.	gene_id "ENSG00000135744"; transcript_id "ENSE00000921430"
1	bjp	exon	230705933	230706200	2	-	.	gene_id "ENSG00000135744"; transcript_id "ENSE00000921429"
1	bjp	exon	230709995	230710697	2	-	.	gene_id "ENSG00000135744"; transcript_id "ENSE00001442279_F1"
1	bjp	exon	230714086	230714297	2	-	.	gene_id "ENSG00000135744"; transcript_id "ENSE00001442280"
1	bjp	exon	230747384	230747709	2	+	.	gene_id "ENSG00000135773"; transcript_id "ENSG00000135773.1_M2"
1	bjp	exon	230755337	230755406	2	+	.	gene_id "ENSG00000135773"; transcript_id "ENSE00000921431"
1	bjp	exon	230759512	230759630	2	+	.	gene_id "ENSG00000135773"; transcript_id "ENSE00000961374"
1	bjp	exon	230762653	230762786	2	+	.	gene_id "ENSG00000135773"; transcript_id "ENSE00000961375"
1	bjp	exon	230767541	230767709	2	+	.	gene_id "ENSG00000135773"; transcript_id "ENSE00000961376"
1	bjp	exon	230769180	230769263	2	+	.	gene_id "ENSG00000135773"; transcript_id "ENSE00000961377"
1	bjp	exon	230772014	230772099	2	+	.	gene_id "ENSG00000135773"; transcript_id "ENSE00000961378"
1	bjp	exon	230774554	230774631	2	+	.	gene_id "ENSG00000135773"; transcript_id "ENSE00000961379"
1	bjp	exon	230776081	230776748	2	-	.	gene_id "ENSG00000244137"; transcript_id "ENSG00000244137.1_M2"
1	bjp	exon	230776850	230776990	2	-	.	gene_id "ENSG00000244137"; transcript_id "ENSE00001762017"
1	bjp	exon	230778973	230779133	2	+	.	gene_id "ENSG00000135773"; transcript_id "ENSE00000961380"
1	bjp	exon	230780179	230780336	2	+	.	gene_id "ENSG00000135773"; transcript_id "ENSE00000961381"
1	bjp	exon	230780500	230780708	2	+	.	gene_id "ENSG00000135773"; transcript_id "ENSE00000961382"
1	bjp	exon	230785981	230786017	2	+	.	gene_id "ENSG00000135773"; transcript_id "ENSE00000961383"
1	bjp	exon	230787522	230787602	2	+	.	gene_id "ENSG00000135773"; transcript_id "ENSE00000961384"
1	bjp	exon	230790132	230790189	2	+	.	gene_id "ENSG00000135773"; transcript_id "ENSE00000961385"
1	bjp	exon	230791864	230791928	2	+	.	gene_id "ENSG00000135773"; transcript_id "ENSG00000135773.2_M2"
1	bjp	exon	230792426	230792494	2	+	.	gene_id "ENSG00000135773"; transcript_id "ENSE00003560376"
1	bjp	exon	230792850	230792928	2	+	.	gene_id "ENSG00000135773"; transcript_id "ENSE00003488414"
1	bjp	exon	230795113	230795162	2	-	.	gene_id "ENSG00000244137"; transcript_id "ENSG00000244137.1_M3"
1	bjp	exon	230795280	230795492	2	-	.	gene_id "ENSG00000244137"; transcript_id "ENSE00001702481_F2"
1	bjp	exon	230798162	230798220	2	+	.	gene_id "ENSG00000135773"; transcript_id "ENSE00001416134"
1	bjp	exon	230801570	230802003	2	+	.	gene_id "ENSG00000135773"; transcript_id "ENSG00000135773.1_M3"
1	bjp	exon	230820250	230820358	2	+	.	gene_id "ENSG00000202063"; transcript_id "ENSE00001806885"
1	bjp	exon	230823641	230823907	2	-	.	gene_id "ENSG00000225656"; transcript_id "ENSE00001804040"
1	bjp	exon	230824664	230824707	2	-	.	gene_id "ENSG00000225656"; transcript_id "ENSE00001720395"
1	bjp	exon	230837119	230839908	2	-	.	gene_id "ENSG00000119280"; transcript_id "ENSG00000119280.1_M3"
1	bjp	exon	230843354	230843896	2	-	.	gene_id "ENSG00000119280"; transcript_id "ENSG00000119280.1_M4"
1	bjp	exon	230855668	230856134	2	-	.	gene_id "ENSG00000119280"; transcript_id "ENSG00000119280.2_M3"
1	bjp	exon	230868180	230868998	2	-	.	gene_id "ENSG00000119280"; transcript_id "ENSG00000119280.1_M6"
1	bjp	exon	230869048	230869589	2	-	.	gene_id "ENSG00000119280"; transcript_id "ENSG00000119280.3_M3"
1	bjp	exon	230874846	230875155	2	+	.	gene_id "ENSG00000223393"; transcript_id "ENSE00001626217"
1	bjp	exon	230875306	230875565	2	+	.	gene_id "ENSG00000223393"; transcript_id "ENSE00001677467"
1	bjp	exon	230878792	230879015	2	+	.	gene_id "ENSG00000223393"; transcript_id "ENSE00001741523"
1	bjp	exon	230894141	230894427	2	+	.	gene_id "ENSG00000240502"; transcript_id "ENSE00001955511"
1	bjp	exon	230906243	230907019	2	-	.	gene_id "ENSG00000143643"; transcript_id "ENSE00001948917"
1	bjp	exon	230908712	230908791	2	-	.	gene_id "ENSG00000143643"; transcript_id "ENSE00000961357"
1	bjp	exon	230908942	230909020	2	-	.	gene_id "ENSG00000143643"; transcript_id "ENSE00000961356"
1	bjp	exon	230911377	230911549	2	-	.	gene_id "ENSG00000143643"; transcript_id "ENSG00000143643.1_M2"
1	bjp	exon	230912623	230912758	2	-	.	gene_id "ENSG00000143643"; transcript_id "ENSE00003586658"
1	bjp	exon	230916193	230916302	2	-	.	gene_id "ENSG00000143643"; transcript_id "ENSG00000143643.2_M2"
1	bjp	exon	230920303	230920594	2	-	.	gene_id "ENSG00000143643"; transcript_id "ENSG00000143643.3_M2"
1	bjp	exon	230921421	230921506	2	-	.	gene_id "ENSG00000143643"; transcript_id "ENSG00000143643.4_M2"
1	bjp	exon	230923841	230923933	2	-	.	gene_id "ENSG00000143643"; transcript_id "ENSE00000961350"
1	bjp	exon	230924841	230924973	2	-	.	gene_id "ENSG00000143643"; transcript_id "ENSG00000143643.5_M2"
1	bjp	exon	230925517	230925647	2	-	.	gene_id "ENSG00000143643"; transcript_id "ENSE00001070042"
1	bjp	exon	230928937	230929093	2	-	.	gene_id "ENSG00000143643"; transcript_id "ENSE00001070040"
1	bjp	exon	230931298	230931472	2	-	.	gene_id "ENSG00000143643"; transcript_id "ENSG00000143643.6_M2"
1	bjp	exon	230931736	230931877	2	-	.	gene_id "ENSG00000143643"; transcript_id "ENSE00003656777"
1	bjp	exon	230933779	230933861	2	-	.	gene_id "ENSG00000143643"; transcript_id "ENSG00000143643.1_M3"
1	bjp	exon	230936158	230936637	2	-	.	gene_id "ENSG00000143643"; transcript_id "ENSG00000143643.7_M2"
1	bjp	exon	230939386	230939496	2	-	.	gene_id "ENSG00000143643"; transcript_id "ENSG00000143643.8_M2"
1	bjp	exon	230940440	230940556	2	-	.	gene_id "ENSG00000143643"; transcript_id "ENSG00000143643.9_M2"
1	bjp	exon	230943806	230943898	2	-	.	gene_id "ENSG00000143643"; transcript_id "ENSE00003467797"
1	bjp	exon	230945389	230945454	2	-	.	gene_id "ENSG00000143643"; transcript_id "ENSE00003599394"
1	bjp	exon	230954333	230954403	2	-	.	gene_id "ENSG00000143643"; transcript_id "ENSE00003522854"
1	bjp	exon	230956421	230956560	2	-	.	gene_id "ENSG00000143643"; transcript_id "ENSE00001843479"
1	bjp	exon	230958224	230958299	2	-	.	gene_id "ENSG00000143643"; transcript_id "ENSE00001260652"
1	bjp	exon	230961209	230961303	2	-	.	gene_id "ENSG00000143643"; transcript_id "ENSE00001260661"
1	bjp	exon	230978560	230978875	2	-	.	gene_id "ENSG00000143643"; transcript_id "ENSG00000143643.1_M6"
1	bjp	exon	230988320	230988439	2	+	.	gene_id "ENSG00000173409"; transcript_id "ENSE00003460453"
1	bjp	exon	230990110	230990263	2	+	.	gene_id "ENSG00000173409"; transcript_id "ENSE00003473016"
1	bjp	exon	230990600	230990698	2	+	.	gene_id "ENSG00000173409"; transcript_id "ENSE00001763049"
1	bjp	exon	230995760	230995984	2	+	.	gene_id "ENSG00000173409"; transcript_id "ENSE00003533772"
1	bjp	exon	230997121	230997267	2	+	.	gene_id "ENSG00000173409"; transcript_id "ENSG00000173409.1_M2"
1	bjp	exon	230999623	230999867	2	+	.	gene_id "ENSG00000173409"; transcript_id "ENSG00000173409.1_M3"
1	bjp	exon	231000138	231000595	2	+	.	gene_id "ENSG00000173409"; transcript_id "ENSE00001509915"
1	bjp	exon	231019925	231020126	2	-	.	gene_id "ENSG00000182118"; transcript_id "ENSG00000182118.2_M3"
1	bjp	exon	231021611	231022183	2	+	.	gene_id "ENSG00000227934"; transcript_id "ENSE00001702044"
1	bjp	exon	231025999	231026066	2	-	.	gene_id "ENSG00000182118"; transcript_id "ENSE00001931362"
1	bjp	exon	231026393	231026949	2	-	.	gene_id "ENSG00000182118"; transcript_id "ENSE00001928966"
1	bjp	exon	231028459	231028732	2	-	.	gene_id "ENSG00000182118"; transcript_id "ENSE00001835297"
1	bjp	exon	231039921	231040246	2	-	.	gene_id "ENSG00000182118"; transcript_id "ENSE00001442262"
1	bjp	exon	231117831	231118325	2	-	.	gene_id "ENSG00000229595"; transcript_id "ENSE00001637655"
1	bjp	exon	231162112	231164013	2	+	.	gene_id "ENSG00000119283"; transcript_id "ENSG00000119283.1_M5"
1	bjp	exon	231184098	231185236	2	-	.	gene_id "ENSG00000235710"; transcript_id "ENSE00001631418"
1	bjp	exon	231186076	231186173	2	-	.	gene_id "ENSG00000235710"; transcript_id "ENSE00001690092"
1	bjp	exon	231187517	231187627	2	-	.	gene_id "ENSG00000235710"; transcript_id "ENSE00001747447"
1	bjp	exon	231197371	231197466	2	+	.	gene_id "ENSG00000119283"; transcript_id "ENSE00001007663"
1	bjp	exon	231199047	231199169	2	+	.	gene_id "ENSG00000119283"; transcript_id "ENSE00001319216"
1	bjp	exon	231200148	231200258	2	+	.	gene_id "ENSG00000119283"; transcript_id "ENSE00001259088"
1	bjp	exon	231201358	231201517	2	+	.	gene_id "ENSG00000119283"; transcript_id "ENSG00000119283.1_M2"
1	bjp	exon	231203867	231204012	2	+	.	gene_id "ENSG00000119283"; transcript_id "ENSE00001291220"
1	bjp	exon	231206652	231206790	2	+	.	gene_id "ENSG00000119283"; transcript_id "ENSE00000793195"
1	bjp	exon	231208947	231209250	2	+	.	gene_id "ENSG00000119283"; transcript_id "ENSE00001070051"
1	bjp	exon	231213815	231213977	2	+	.	gene_id "ENSG00000119283"; transcript_id "ENSE00001335848"
1	bjp	exon	231215375	231221556	2	+	.	gene_id "ENSG00000119283"; transcript_id "ENSG00000119283.1_M3"
1	bjp	exon	231223763	231225922	2	-	.	gene_id "ENSG00000143633"; transcript_id "ENSG00000143633.1_M7"
1	bjp	exon	231226386	231226825	2	-	.	gene_id "ENSG00000143633"; transcript_id "ENSG00000143633.1_M3"
1	bjp	exon	231226973	231227068	2	-	.	gene_id "ENSG00000143633"; transcript_id "ENSE00003460074"
1	bjp	exon	231229150	231229209	2	-	.	gene_id "ENSG00000143633"; transcript_id "ENSG00000143633.1_M2"
1	bjp	exon	231236696	231239188	2	-	.	gene_id "ENSG00000143633"; transcript_id "ENSG00000143633.2_M3"
1	bjp	exon	231241024	231241187	2	-	.	gene_id "ENSG00000143633"; transcript_id "ENSG00000143633.1_M5"
1	bjp	exon	231241207	231241456	2	+	.	gene_id "ENSG00000116906"; transcript_id "ENSG00000116906.1_M3"
1	bjp	exon	231250961	231251143	2	+	.	gene_id "ENSG00000116906"; transcript_id "ENSE00000921376"
1	bjp	exon	231260507	231260683	2	+	.	gene_id "ENSG00000116906"; transcript_id "ENSG00000116906.1_M2"
1	bjp	exon	231262723	231262852	2	+	.	gene_id "ENSG00000116906"; transcript_id "ENSE00000921378"
1	bjp	exon	231265293	231265420	2	+	.	gene_id "ENSG00000116906"; transcript_id "ENSE00000921379"
1	bjp	exon	231265712	231265787	2	+	.	gene_id "ENSG00000116906"; transcript_id "ENSE00000921380"
1	bjp	exon	231266014	231266165	2	+	.	gene_id "ENSG00000116906"; transcript_id "ENSG00000116906.2_M3"
1	bjp	exon	231266277	231266407	2	+	.	gene_id "ENSG00000116906"; transcript_id "ENSE00003461702"
1	bjp	exon	231267680	231267911	2	+	.	gene_id "ENSG00000116906"; transcript_id "ENSG00000116906.2_M2"
1	bjp	exon	231269863	231270056	2	+	.	gene_id "ENSG00000116906"; transcript_id "ENSE00001953464"
1	bjp	exon	231270758	231271000	2	+	.	gene_id "ENSG00000116906"; transcript_id "ENSE00002230017"
1	bjp	exon	231273922	231274062	2	+	.	gene_id "ENSG00000116906"; transcript_id "ENSE00002280603"
1	bjp	exon	231274896	231275320	2	+	.	gene_id "ENSG00000116906"; transcript_id "ENSG00000116906.3_M3"
1	bjp	exon	231275405	231275498	2	+	.	gene_id "ENSG00000116906"; transcript_id "ENSE00003588572"
1	bjp	exon	231276135	231276196	2	+	.	gene_id "ENSG00000116906"; transcript_id "ENSE00003589733"
1	bjp	exon	231277499	231277973	2	+	.	gene_id "ENSG00000116906"; transcript_id "ENSG00000116906.3_M2"
1	bjp	exon	231281414	231281524	2	-	.	gene_id "ENSG00000222407"; transcript_id "ENSE00001590293"
1	bjp	exon	231332753	231337103	2	-	.	gene_id "ENSG00000116903"; transcript_id "ENSE00001442235_F1"
1	bjp	exon	231337853	231338604	2	+	.	gene_id "ENSG00000010072"; transcript_id "ENSG00000010072.1_M4"
1	bjp	exon	231339427	231339477	2	+	.	gene_id "ENSG00000010072"; transcript_id "ENSE00001688494"
1	bjp	exon	231339769	231340061	2	+	.	gene_id "ENSG00000010072"; transcript_id "ENSG00000010072.1_M2"
1	bjp	exon	231344623	231344714	2	+	.	gene_id "ENSG00000010072"; transcript_id "ENSE00001626948"
1	bjp	exon	231347677	231347925	2	+	.	gene_id "ENSG00000010072"; transcript_id "ENSG00000010072.2_M2"
1	bjp	exon	231351304	231355023	2	+	.	gene_id "ENSG00000010072"; transcript_id "ENSG00000010072.1_M6"
1	bjp	exon	231363751	231366475	2	-	.	gene_id "ENSG00000135766"; transcript_id "ENSG00000135766.1_M2"
1	bjp	exon	231373980	231374099	2	-	.	gene_id "ENSG00000135766"; transcript_id "ENSE00003555551"
1	bjp	exon	231420176	231420343	2	-	.	gene_id "ENSG00000135766"; transcript_id "ENSE00001858766"
1	bjp	exon	231420998	231425044	2	-	.	gene_id "ENSG00000135766"; transcript_id "ENSE00001257532"
1	bjp	exon	231475956	231476288	2	-	.	gene_id "ENSG00000223982"; transcript_id "ENSE00001837186"
1	bjp	exon	231522388	231522637	2	-	.	gene_id "ENSG00000233461"; transcript_id "ENSG00000233461.1_M3"
1	bjp	exon	231527106	231527415	2	-	.	gene_id "ENSG00000233461"; transcript_id "ENSG00000233461.1_M2"
1	bjp	exon	231527766	231527792	2	-	.	gene_id "ENSG00000233461"; transcript_id "ENSE00001793306"
1	bjp	exon	231528122	231528296	2	-	.	gene_id "ENSG00000233461"; transcript_id "ENSG00000233461.2_M2"
1	bjp	exon	231528420	231528556	2	-	.	gene_id "ENSG00000233461"; transcript_id "ENSG00000233461.3_M2"
1	bjp	exon	231528653	231528826	2	+	.	gene_id "ENSG00000116918"; transcript_id "ENSG00000116918.1_M3"
1	bjp	exon	231529255	231529359	2	+	.	gene_id "ENSG00000116918"; transcript_id "ENSG00000116918.1_M2"
1	bjp	exon	231534120	231537327	2	+	.	gene_id "ENSG00000116918"; transcript_id "ENSG00000116918.2_M2"
1	bjp	exon	231542460	231542849	2	+	.	gene_id "ENSG00000116918"; transcript_id "ENSG00000116918.2_M3"
1	bjp	exon	231554621	231554694	2	+	.	gene_id "ENSG00000116918"; transcript_id "ENSE00003255130"
1	bjp	exon	231561128	231561255	2	+	.	gene_id "ENSG00000116918"; transcript_id "ENSG00000116918.3_M2"
1	bjp	exon	231563465	231563629	2	+	.	gene_id "ENSG00000116918"; transcript_id "ENSE00001830165"
1	bjp	exon	231564528	231566524	2	+	.	gene_id "ENSG00000116918"; transcript_id "ENSE00003468705"
1	bjp	exon	231591292	231591800	2	-	.	gene_id "ENSG00000229228"; transcript_id "ENSE00001756054"
1	bjp	exon	231612003	231612090	2	-	.	gene_id "ENSG00000229228"; transcript_id "ENSE00001769138"
1	bjp	exon	231616644	231616906	2	+	.	gene_id "ENSG00000270106"; transcript_id "ENSE00003580691"
1	bjp	exon	231626815	231626934	2	+	.	gene_id "ENSG00000162946"; transcript_id "ENSG00000162946.1_M3"
1	bjp	exon	231670635	231670750	2	+	.	gene_id "ENSG00000222986"; transcript_id "ENSE00001590872"
1	bjp	exon	231684752	231685129	2	+	.	gene_id "ENSG00000162946"; transcript_id "ENSE00001442217"
1	bjp	exon	231693826	231694805	2	+	.	gene_id "ENSG00000162946"; transcript_id "ENSG00000162946.2_M3"
1	bjp	exon	231701955	231702661	2	+	.	gene_id "ENSG00000162946"; transcript_id "ENSG00000162946.1_M2"
1	bjp	exon	231722539	231724074	2	+	.	gene_id "ENSG00000162946"; transcript_id "ENSE00003348004"
1	bjp	exon	231749926	231750076	2	+	.	gene_id "ENSG00000162946"; transcript_id "ENSG00000162946.2_M2"
1	bjp	exon	231767140	231767269	2	+	.	gene_id "ENSG00000162946"; transcript_id "ENSE00003565649"
1	bjp	exon	231770835	231771070	2	+	.	gene_id "ENSG00000162946"; transcript_id "ENSE00003571889"
1	bjp	exon	231774639	231774817	2	+	.	gene_id "ENSG00000162946"; transcript_id "ENSE00002214163"
1	bjp	exon	231795242	231795296	2	+	.	gene_id "ENSG00000162946"; transcript_id "ENSE00003468910"
1	bjp	exon	231800108	231800210	2	+	.	gene_id "ENSG00000162946"; transcript_id "ENSE00003488764"
1	bjp	exon	231813230	231813381	2	+	.	gene_id "ENSG00000162946"; transcript_id "ENSE00003744739"
1	bjp	exon	231814982	231815186	2	+	.	gene_id "ENSG00000274121"; transcript_id "ENSE00003716435"
1	bjp	exon	231818329	231819244	2	+	.	gene_id "ENSG00000162946"; transcript_id "ENSG00000162946.3_M3"
1	bjp	exon	231854739	231855380	2	+	.	gene_id "ENSG00000162946"; transcript_id "ENSE00003509484"
1	bjp	exon	231866523	231866712	2	+	.	gene_id "ENSG00000162946"; transcript_id "ENSG00000162946.3_M2"
1	bjp	exon	231925834	231925950	2	+	.	gene_id "ENSG00000226758"; transcript_id "ENSE00001780707"
1	bjp	exon	231940928	231941050	2	+	.	gene_id "ENSG00000226758"; transcript_id "ENSE00001691196"
1	bjp	exon	231943749	231943959	2	+	.	gene_id "ENSG00000226758"; transcript_id "ENSE00001707727"
1	bjp	exon	231944923	231945233	2	+	.	gene_id "ENSG00000226758"; transcript_id "ENSE00001786742"
1	bjp	exon	231958828	231959503	2	+	.	gene_id "ENSG00000162946"; transcript_id "ENSG00000162946.4_M2"
1	bjp	exon	232008785	232009654	2	+	.	gene_id "ENSG00000162946"; transcript_id "ENSG00000162946.1_M5"
1	bjp	exon	232026435	232026554	2	+	.	gene_id "ENSG00000162946"; transcript_id "ENSG00000162946.5_M2"
1	bjp	exon	232036692	232041272	2	+	.	gene_id "ENSG00000162946"; transcript_id "ENSG00000162946.1_M4"
1	bjp	exon	232160091	232160223	2	+	.	gene_id "ENSG00000235152"; transcript_id "ENSE00001699441"
1	bjp	exon	232174932	232175855	2	-	.	gene_id "ENSG00000236372"; transcript_id "ENSE00001656933"
1	bjp	exon	232183938	232184077	2	+	.	gene_id "ENSG00000235152"; transcript_id "ENSE00001662304"
1	bjp	exon	232185099	232185643	2	+	.	gene_id "ENSG00000235152"; transcript_id "ENSE00001784194"
1	bjp	exon	232221938	232222174	2	-	.	gene_id "ENSG00000224436"; transcript_id "ENSE00001803375"
1	bjp	exon	232222866	232223145	2	+	.	gene_id "ENSG00000242794"; transcript_id "ENSE00001835884"
1	bjp	exon	232397965	232399273	2	-	.	gene_id "ENSG00000116991"; transcript_id "ENSG00000116991.1_M4"
1	bjp	exon	232402392	232402766	2	-	.	gene_id "ENSG00000116991"; transcript_id "ENSG00000116991.1_M2"
1	bjp	exon	232403448	232403571	2	-	.	gene_id "ENSG00000116991"; transcript_id "ENSG00000116991.2_M2"
1	bjp	exon	232404125	232404178	2	-	.	gene_id "ENSG00000116991"; transcript_id "ENSE00000921400"
1	bjp	exon	232425589	232425808	2	-	.	gene_id "ENSG00000116991"; transcript_id "ENSE00000793232"
1	bjp	exon	232428411	232428564	2	-	.	gene_id "ENSG00000116991"; transcript_id "ENSE00000805300"
1	bjp	exon	232432247	232432471	2	-	.	gene_id "ENSG00000116991"; transcript_id "ENSE00000921401"
1	bjp	exon	232439108	232439496	2	-	.	gene_id "ENSG00000116991"; transcript_id "ENSE00000921402"
1	bjp	exon	232441291	232441394	2	-	.	gene_id "ENSG00000116991"; transcript_id "ENSE00001176131"
1	bjp	exon	232441768	232441868	2	-	.	gene_id "ENSG00000116991"; transcript_id "ENSE00001176138"
1	bjp	exon	232443602	232443685	2	-	.	gene_id "ENSG00000116991"; transcript_id "ENSE00001176143"
1	bjp	exon	232445529	232445786	2	-	.	gene_id "ENSG00000116991"; transcript_id "ENSE00001176150"
1	bjp	exon	232460887	232461161	2	-	.	gene_id "ENSG00000116991"; transcript_id "ENSE00000805303"
1	bjp	exon	232462193	232462417	2	-	.	gene_id "ENSG00000116991"; transcript_id "ENSE00001257142"
1	bjp	exon	232464840	232465416	2	-	.	gene_id "ENSG00000116991"; transcript_id "ENSE00001176160"
1	bjp	exon	232471371	232471528	2	-	.	gene_id "ENSG00000116991"; transcript_id "ENSE00002220003"
1	bjp	exon	232479627	232479730	2	-	.	gene_id "ENSG00000116991"; transcript_id "ENSE00001796126"
1	bjp	exon	232483792	232483966	2	-	.	gene_id "ENSG00000116991"; transcript_id "ENSE00000921408"
1	bjp	exon	232490686	232491062	2	-	.	gene_id "ENSG00000116991"; transcript_id "ENSG00000116991.4_M2"
1	bjp	exon	232493527	232493660	2	-	.	gene_id "ENSG00000116991"; transcript_id "ENSE00003479676"
1	bjp	exon	232513857	232515608	2	-	.	gene_id "ENSG00000116991"; transcript_id "ENSG00000116991.5_M2"
1	bjp	exon	232561469	232561558	2	-	.	gene_id "ENSG00000116991"; transcript_id "ENSE00001442212"
1	bjp	exon	232700204	232700308	2	+	.	gene_id "ENSG00000238382"; transcript_id "ENSE00001807297"
1	bjp	exon	232718670	232718888	2	+	.	gene_id "ENSG00000225919"; transcript_id "ENSE00001703877"
1	bjp	exon	232722120	232722250	2	+	.	gene_id "ENSG00000225919"; transcript_id "ENSE00001760144"
1	bjp	exon	232727254	232728689	2	-	.	gene_id "ENSG00000236497"; transcript_id "ENSE00001647984"
1	bjp	exon	232730575	232730781	2	-	.	gene_id "ENSG00000236497"; transcript_id "ENSE00001772380"
1	bjp	exon	232735701	232735750	2	-	.	gene_id "ENSG00000236497"; transcript_id "ENSE00001604976"
1	bjp	exon	232742367	232742715	2	-	.	gene_id "ENSG00000236497"; transcript_id "ENSE00001668331"
1	bjp	exon	232804892	232808407	2	+	.	gene_id "ENSG00000212916"; transcript_id "ENSE00001623286"
1	bjp	exon	232832017	232832187	2	-	.	gene_id "ENSG00000206835"; transcript_id "ENSE00001499118"
1	bjp	exon	232917235	232918018	2	+	.	gene_id "ENSG00000232175"; transcript_id "ENSE00001610577"
1	bjp	exon	232950605	232950744	2	+	.	gene_id "ENSG00000135778"; transcript_id "ENSG00000135778.1_M5"
1	bjp	exon	232950842	232951132	2	+	.	gene_id "ENSG00000135778"; transcript_id "ENSE00001928596"
1	bjp	exon	232955557	232955719	2	+	.	gene_id "ENSG00000135778"; transcript_id "ENSG00000135778.1_M2"
1	bjp	exon	232956347	232956443	2	+	.	gene_id "ENSG00000135778"; transcript_id "ENSE00003582009"
1	bjp	exon	232961903	232970118	2	+	.	gene_id "ENSG00000135778"; transcript_id "ENSG00000135778.2_M2"
1	bjp	exon	232978163	232983434	2	+	.	gene_id "ENSG00000135778"; transcript_id "ENSG00000135778.2_M5"
1	bjp	exon	232983883	232986540	2	-	.	gene_id "ENSG00000135749"; transcript_id "ENSG00000135749.1_M8"
1	bjp	exon	232998251	232998438	2	-	.	gene_id "ENSG00000135749"; transcript_id "ENSG00000135749.1_M2"
1	bjp	exon	232999105	232999627	2	-	.	gene_id "ENSG00000135749"; transcript_id "ENSG00000135749.2_M2"
1	bjp	exon	233000305	233000535	2	-	.	gene_id "ENSG00000135749"; transcript_id "ENSE00003500072"
1	bjp	exon	233001537	233001681	2	-	.	gene_id "ENSG00000135749"; transcript_id "ENSE00003558257"
1	bjp	exon	233014665	233014777	2	-	.	gene_id "ENSG00000135749"; transcript_id "ENSE00003622041"
1	bjp	exon	233016921	233017154	2	-	.	gene_id "ENSG00000135749"; transcript_id "ENSG00000135749.3_M2"
1	bjp	exon	233025146	233025632	2	-	.	gene_id "ENSG00000135749"; transcript_id "ENSG00000135749.1_M3"
1	bjp	exon	233054268	233054689	2	-	.	gene_id "ENSG00000135749"; transcript_id "ENSG00000135749.4_M2"
1	bjp	exon	233057232	233058518	2	-	.	gene_id "ENSG00000135749"; transcript_id "ENSG00000135749.5_M2"
1	bjp	exon	233089851	233090190	2	-	.	gene_id "ENSG00000135749"; transcript_id "ENSG00000135749.2_M3"
1	bjp	exon	233095406	233095863	2	-	.	gene_id "ENSG00000135749"; transcript_id "ENSG00000135749.3_M3"
1	bjp	exon	233112845	233112966	2	-	.	gene_id "ENSG00000135749"; transcript_id "ENSE00001911255"
1	bjp	exon	233125904	233126206	2	-	.	gene_id "ENSG00000135749"; transcript_id "ENSE00002128634"
1	bjp	exon	233134784	233135190	2	-	.	gene_id "ENSG00000135749"; transcript_id "ENSG00000135749.4_M3"
1	bjp	exon	233160247	233160433	2	-	.	gene_id "ENSG00000135749"; transcript_id "ENSG00000135749.2_M4"
1	bjp	exon	233161271	233161363	2	-	.	gene_id "ENSG00000135749"; transcript_id "ENSE00003525565"
1	bjp	exon	233177802	233177898	2	-	.	gene_id "ENSG00000135749"; transcript_id "ENSG00000135749.6_M2"
1	bjp	exon	233179066	233179175	2	-	.	gene_id "ENSG00000135749"; transcript_id "ENSG00000135749.7_M2"
1	bjp	exon	233180748	233180996	2	-	.	gene_id "ENSG00000135749"; transcript_id "ENSE00001924002"
1	bjp	exon	233181033	233181102	2	-	.	gene_id "ENSG00000135749"; transcript_id "ENSE00002119824"
1	bjp	exon	233198939	233199030	2	-	.	gene_id "ENSG00000135749"; transcript_id "ENSG00000135749.5_M3"
1	bjp	exon	233200154	233200264	2	-	.	gene_id "ENSG00000135749"; transcript_id "ENSG00000135749.8_M2"
1	bjp	exon	233201492	233202250	2	-	.	gene_id "ENSG00000135749"; transcript_id "ENSE00000805310"
1	bjp	exon	233208518	233208689	2	-	.	gene_id "ENSG00000135749"; transcript_id "ENSG00000135749.6_M3"
1	bjp	exon	233217899	233218184	2	-	.	gene_id "ENSG00000135749"; transcript_id "ENSG00000135749.1_M5"
1	bjp	exon	233227226	233227371	2	-	.	gene_id "ENSG00000135749"; transcript_id "ENSG00000135749.7_M3"
1	bjp	exon	233236845	233236980	2	-	.	gene_id "ENSG00000135749"; transcript_id "ENSE00003587540"
1	bjp	exon	233250739	233250832	2	-	.	gene_id "ENSG00000135749"; transcript_id "ENSE00003496680"
1	bjp	exon	233252354	233252788	2	-	.	gene_id "ENSG00000135749"; transcript_id "ENSG00000135749.8_M3"
1	bjp	exon	233258028	233259344	2	-	.	gene_id "ENSG00000135749"; transcript_id "ENSG00000135749.9_M2"
1	bjp	exon	233261285	233261321	2	-	.	gene_id "ENSG00000135749"; transcript_id "ENSE00003467016"
1	bjp	exon	233262045	233262165	2	-	.	gene_id "ENSG00000135749"; transcript_id "ENSE00003491179"
1	bjp	exon	233262958	233263163	2	-	.	gene_id "ENSG00000135749"; transcript_id "ENSE00003494683"
1	bjp	exon	233295484	233295562	2	-	.	gene_id "ENSG00000135749"; transcript_id "ENSE00003691340_F1"
1	bjp	exon	233295714	233295727	2	-	.	gene_id "ENSG00000251508"; transcript_id "ENSE00002080332_F1"
1	bjp	exon	233327768	233328833	2	+	.	gene_id "ENSG00000143674"; transcript_id "ENSE00001442195"
1	bjp	exon	233346442	233346622	2	+	.	gene_id "ENSG00000143674"; transcript_id "ENSE00000793282"
1	bjp	exon	233353807	233353955	2	+	.	gene_id "ENSG00000143674"; transcript_id "ENSE00001766595"
1	bjp	exon	233372038	233374134	2	+	.	gene_id "ENSG00000143674"; transcript_id "ENSG00000143674.1_M2"
1	bjp	exon	233375783	233376066	2	+	.	gene_id "ENSG00000143674"; transcript_id "ENSG00000143674.2_M2"
1	bjp	exon	233376430	233376527	2	+	.	gene_id "ENSG00000143674"; transcript_id "ENSE00000961506"
1	bjp	exon	233378931	233379710	2	+	.	gene_id "ENSG00000143674"; transcript_id "ENSE00000961507"
1	bjp	exon	233382305	233385148	2	+	.	gene_id "ENSG00000143674"; transcript_id "ENSG00000143674.3_M2"
1	bjp	exon	233448626	233448781	2	-	.	gene_id "ENSG00000252501"; transcript_id "ENSE00002088969"
1	bjp	exon	233614004	233614526	2	+	.	gene_id "ENSG00000135750"; transcript_id "ENSE00001442190"
1	bjp	exon	233624152	233624219	2	+	.	gene_id "ENSG00000265744"; transcript_id "ENSE00002713394"
1	bjp	exon	233629558	233629914	2	+	.	gene_id "ENSG00000135750"; transcript_id "ENSG00000135750.1_M2"
1	bjp	exon	233630508	233630803	2	+	.	gene_id "ENSG00000135750"; transcript_id "ENSE00001442187"
1	bjp	exon	233631404	233631488	2	+	.	gene_id "ENSG00000135750"; transcript_id "ENSE00003752718"
1	bjp	exon	233636524	233636581	2	+	.	gene_id "ENSG00000135750"; transcript_id "ENSE00001940732"
1	bjp	exon	233637288	233637434	2	+	.	gene_id "ENSG00000135750"; transcript_id "ENSE00001853232"
1	bjp	exon	233649941	233650049	2	+	.	gene_id "ENSG00000135750"; transcript_id "ENSE00001442185"
1	bjp	exon	233655695	233655801	2	+	.	gene_id "ENSG00000135750"; transcript_id "ENSE00001836501"
1	bjp	exon	233660474	233660666	2	+	.	gene_id "ENSG00000135750"; transcript_id "ENSE00001924595"
1	bjp	exon	233661856	233661936	2	+	.	gene_id "ENSG00000135750"; transcript_id "ENSE00001880216"
1	bjp	exon	233666595	233666990	2	+	.	gene_id "ENSG00000135750"; transcript_id "ENSG00000135750.2_M2"
1	bjp	exon	233671271	233672512	2	+	.	gene_id "ENSG00000135750"; transcript_id "ENSG00000135750.1_M4"
1	bjp	exon	233836080	233836432	2	-	.	gene_id "ENSG00000225486"; transcript_id "ENSE00001710936"
1	bjp	exon	233904933	233905130	2	+	.	gene_id "ENSG00000183780"; transcript_id "ENSE00001442184"
1	bjp	exon	233905529	233905758	2	+	.	gene_id "ENSG00000183780"; transcript_id "ENSE00001325123"
1	bjp	exon	234026851	234027227	2	-	.	gene_id "ENSG00000236101"; transcript_id "ENSE00001634996"
1	bjp	exon	234212606	234214107	2	-	.	gene_id "ENSG00000233332"; transcript_id "ENSE00001656693"
1	bjp	exon	234214271	234214574	2	+	.	gene_id "ENSG00000183780"; transcript_id "ENSE00001442182"
1	bjp	exon	234214868	234215088	2	-	.	gene_id "ENSG00000233332"; transcript_id "ENSE00001659597"
1	bjp	exon	234231417	234231741	2	+	.	gene_id "ENSG00000183780"; transcript_id "ENSE00001302858"
1	bjp	exon	234261706	234261859	2	+	.	gene_id "ENSG00000231272"; transcript_id "ENSE00001612951"
1	bjp	exon	234268583	234268823	2	-	.	gene_id "ENSG00000236244"; transcript_id "ENSE00001803728"
1	bjp	exon	234272354	234272500	2	-	.	gene_id "ENSG00000236244"; transcript_id "ENSE00001759593"
1	bjp	exon	234274168	234274465	2	+	.	gene_id "ENSG00000231272"; transcript_id "ENSE00001731639"
1	bjp	exon	234284972	234285541	2	+	.	gene_id "ENSG00000232166"; transcript_id "ENSE00001652240"
1	bjp	exon	234306467	234306539	2	+	.	gene_id "ENSG00000264377"; transcript_id "ENSE00002708047"
1	bjp	exon	234309101	234309320	2	+	.	gene_id "ENSG00000183780"; transcript_id "ENSE00001306170"
1	bjp	exon	234316602	234316727	2	+	.	gene_id "ENSG00000183780"; transcript_id "ENSE00001326066"
1	bjp	exon	234318751	234318943	2	+	.	gene_id "ENSG00000183780"; transcript_id "ENSE00001330490"
1	bjp	exon	234320098	234320187	2	+	.	gene_id "ENSG00000183780"; transcript_id "ENSE00001307980"
1	bjp	exon	234323008	234324516	2	+	.	gene_id "ENSG00000183780"; transcript_id "ENSG00000183780.1_M2"
1	bjp	exon	234365504	234365828	2	+	.	gene_id "ENSG00000236358"; transcript_id "ENSE00001788640"
1	bjp	exon	234372186	234372806	2	+	.	gene_id "ENSG00000273367"; transcript_id "ENSE00003708399_F1"
1	bjp	exon	234372812	234373210	2	-	.	gene_id "ENSG00000231663"; transcript_id "ENSE00001611892_F1"
1	bjp	exon	234373423	234373455	2	-	.	gene_id "ENSG00000231663"; transcript_id "ENSE00001771089_F1"
1	bjp	exon	234373594	234373678	2	+	.	gene_id "ENSG00000168275"; transcript_id "ENSG00000168275.1_M2"
1	bjp	exon	234373683	234374389	2	+	.	gene_id "ENSG00000168275"; transcript_id "ENSG00000168275.1_M3"
1	bjp	exon	234383723	234384049	2	+	.	gene_id "ENSG00000168275"; transcript_id "ENSG00000168275.1_M4"
1	bjp	exon	234391313	234391745	2	-	.	gene_id "ENSG00000059588"; transcript_id "ENSG00000059588.1_M5"
1	bjp	exon	234392416	234392724	2	-	.	gene_id "ENSG00000059588"; transcript_id "ENSG00000059588.1_M2"
1	bjp	exon	234393362	234393486	2	-	.	gene_id "ENSG00000059588"; transcript_id "ENSG00000059588.2_M2"
1	bjp	exon	234393646	234393837	2	-	.	gene_id "ENSG00000059588"; transcript_id "ENSE00003556936"
1	bjp	exon	234398178	234398553	2	-	.	gene_id "ENSG00000059588"; transcript_id "ENSG00000059588.3_M2"
1	bjp	exon	234400251	234400323	2	-	.	gene_id "ENSG00000059588"; transcript_id "ENSE00001819695"
1	bjp	exon	234400853	234400948	2	-	.	gene_id "ENSG00000059588"; transcript_id "ENSG00000059588.4_M2"
1	bjp	exon	234401181	234401262	2	-	.	gene_id "ENSG00000059588"; transcript_id "ENSG00000059588.5_M2"
1	bjp	exon	234405312	234405480	2	-	.	gene_id "ENSG00000059588"; transcript_id "ENSE00001896449"
1	bjp	exon	234405903	234407955	2	-	.	gene_id "ENSG00000059588"; transcript_id "ENSG00000059588.1_M4"
1	bjp	exon	234410404	234410531	2	-	.	gene_id "ENSG00000059588"; transcript_id "ENSG00000059588.6_M2"
1	bjp	exon	234418084	234418233	2	-	.	gene_id "ENSG00000059588"; transcript_id "ENSE00003468062"
1	bjp	exon	234420702	234420814	2	-	.	gene_id "ENSG00000059588"; transcript_id "ENSG00000059588.7_M2"
1	bjp	exon	234425673	234425793	2	-	.	gene_id "ENSG00000059588"; transcript_id "ENSE00000921442"
1	bjp	exon	234427317	234427388	2	-	.	gene_id "ENSG00000059588"; transcript_id "ENSE00000921443"
1	bjp	exon	234427576	234427766	2	-	.	gene_id "ENSG00000059588"; transcript_id "ENSE00000921444"
1	bjp	exon	234429136	234429324	2	-	.	gene_id "ENSG00000059588"; transcript_id "ENSE00000921445"
1	bjp	exon	234429416	234429677	2	-	.	gene_id "ENSG00000059588"; transcript_id "ENSE00000921446"
1	bjp	exon	234430087	234430301	2	-	.	gene_id "ENSG00000059588"; transcript_id "ENSE00000921447"
1	bjp	exon	234433410	234433571	2	-	.	gene_id "ENSG00000059588"; transcript_id "ENSE00000921448"
1	bjp	exon	234437275	234437372	2	-	.	gene_id "ENSG00000059588"; transcript_id "ENSE00000921449"
1	bjp	exon	234446803	234446975	2	-	.	gene_id "ENSG00000059588"; transcript_id "ENSE00000921450"
1	bjp	exon	234448480	234448579	2	-	.	gene_id "ENSG00000059588"; transcript_id "ENSE00000921451"
1	bjp	exon	234450428	234450566	2	-	.	gene_id "ENSG00000059588"; transcript_id "ENSE00000921452"
1	bjp	exon	234457667	234457756	2	-	.	gene_id "ENSG00000059588"; transcript_id "ENSE00000921453"
1	bjp	exon	234459230	234459326	2	-	.	gene_id "ENSG00000059588"; transcript_id "ENSE00000921454"
1	bjp	exon	234460261	234460396	2	-	.	gene_id "ENSG00000059588"; transcript_id "ENSE00000921455"
1	bjp	exon	234463837	234463934	2	-	.	gene_id "ENSG00000059588"; transcript_id "ENSE00000921456"
1	bjp	exon	234465656	234465708	2	-	.	gene_id "ENSG00000059588"; transcript_id "ENSE00000921457"
1	bjp	exon	234467502	234467650	2	-	.	gene_id "ENSG00000059588"; transcript_id "ENSE00001030894"
1	bjp	exon	234471188	234471257	2	-	.	gene_id "ENSG00000059588"; transcript_id "ENSE00001030907"
1	bjp	exon	234472714	234472811	2	-	.	gene_id "ENSG00000059588"; transcript_id "ENSE00001030905"
1	bjp	exon	234478173	234479103	2	-	.	gene_id "ENSG00000059588"; transcript_id "ENSE00001121658"
1	bjp	exon	234527891	234530342	2	-	.	gene_id "ENSG00000231768"; transcript_id "ENSG00000231768.1_M2"
1	bjp	exon	234531016	234531181	2	-	.	gene_id "ENSG00000231768"; transcript_id "ENSG00000231768.2_M2"
1	bjp	exon	234531528	234531779	2	-	.	gene_id "ENSG00000231768"; transcript_id "ENSG00000231768.3_M2"
1	bjp	exon	234565298	234565422	2	+	.	gene_id "ENSG00000230404"; transcript_id "ENSE00001616731"
1	bjp	exon	234569824	234570088	2	+	.	gene_id "ENSG00000230404"; transcript_id "ENSE00001647510"
1	bjp	exon	234593275	234593402	2	+	.	gene_id "ENSG00000212144"; transcript_id "ENSE00001508626"
1	bjp	exon	234604269	234607007	2	-	.	gene_id "ENSG00000168264"; transcript_id "ENSE00001442168_F1"
1	bjp	exon	234607638	234607852	2	-	.	gene_id "ENSG00000168264"; transcript_id "ENSG00000168264.1_M2"
1	bjp	exon	234608034	234608094	2	-	.	gene_id "ENSG00000168264"; transcript_id "ENSE00001948995"
1	bjp	exon	234608447	234609420	2	-	.	gene_id "ENSG00000168264"; transcript_id "ENSG00000168264.2_M2"
1	bjp	exon	234609484	234609525	2	-	.	gene_id "ENSG00000168264"; transcript_id "ENSG00000168264.3_M2"
1	bjp	exon	234629311	234629747	2	+	.	gene_id "ENSG00000224939"; transcript_id "ENSE00001620425"
1	bjp	exon	234632948	234634780	2	+	.	gene_id "ENSG00000224939"; transcript_id "ENSE00001771955"
1	bjp	exon	234644666	234644746	2	+	.	gene_id "ENSG00000272362"; transcript_id "ENSE00003700812"
1	bjp	exon	234646289	234646505	2	+	.	gene_id "ENSG00000228044"; transcript_id "ENSE00001628034"
1	bjp	exon	234647127	234647571	2	+	.	gene_id "ENSG00000272362"; transcript_id "ENSE00003701976"
1	bjp	exon	234655226	234655464	2	+	.	gene_id "ENSG00000228044"; transcript_id "ENSE00001698484"
1	bjp	exon	234656108	234656233	2	+	.	gene_id "ENSG00000228044"; transcript_id "ENSG00000228044.1_M2"
1	bjp	exon	234660134	234660270	2	+	.	gene_id "ENSG00000228044"; transcript_id "ENSE00001789850_F1"
1	bjp	exon	234660369	234660924	2	+	.	gene_id "ENSG00000228044"; transcript_id "ENSE00001789850_F2"
1	bjp	exon	234664842	234664903	2	+	.	gene_id "ENSG00000241475"; transcript_id "ENSE00001629408"
1	bjp	exon	234666332	234667104	2	+	.	gene_id "ENSG00000241475"; transcript_id "ENSE00001613823"
1	bjp	exon	234669523	234672990	2	-	.	gene_id "ENSG00000230628"; transcript_id "ENSE00001695948"
1	bjp	exon	234674096	234674126	2	+	.	gene_id "ENSG00000228044"; transcript_id "ENSE00001631286"
1	bjp	exon	234680811	234681122	2	+	.	gene_id "ENSG00000228044"; transcript_id "ENSG00000228044.2_M2"
1	bjp	exon	234682692	234683176	2	+	.	gene_id "ENSG00000228044"; transcript_id "ENSE00001598405"
1	bjp	exon	234709383	234709438	2	+	.	gene_id "ENSG00000282097"; transcript_id "ENSE00003776472"
1	bjp	exon	234712705	234713116	2	+	.	gene_id "ENSG00000282097"; transcript_id "ENSE00003775801"
1	bjp	exon	234719291	234719431	2	+	.	gene_id "ENSG00000282097"; transcript_id "ENSE00003778642"
1	bjp	exon	234719573	234720220	2	+	.	gene_id "ENSG00000282097"; transcript_id "ENSE00003775560"
1	bjp	exon	234724042	234724082	2	+	.	gene_id "ENSG00000227630"; transcript_id "ENSE00003698941"
1	bjp	exon	234725223	234725678	2	+	.	gene_id "ENSG00000227630"; transcript_id "ENSE00001799592"
1	bjp	exon	234728348	234731643	2	+	.	gene_id "ENSG00000227630"; transcript_id "ENSE00001641862"
1	bjp	exon	234757619	234760056	2	-	.	gene_id "ENSG00000279261"; transcript_id "ENSG00000279261.1_M2"
1	bjp	exon	234837976	234838069	2	+	.	gene_id "ENSG00000201638"; transcript_id "ENSE00001439531"
1	bjp	exon	234904186	234904488	2	+	.	gene_id "ENSG00000239690"; transcript_id "ENSE00001944833"
1	bjp	exon	234957231	234957341	2	+	.	gene_id "ENSG00000237520"; transcript_id "ENSE00001678202_F1"
1	bjp	exon	234957361	234957521	2	-	.	gene_id "ENSG00000238005"; transcript_id "ENSE00001599074_F1"
1	bjp	exon	234957679	234958078	2	-	.	gene_id "ENSG00000238005"; transcript_id "ENSE00001663242"
1	bjp	exon	234959661	234959696	2	-	.	gene_id "ENSG00000238005"; transcript_id "ENSG00000238005.1_M3"
1	bjp	exon	234959917	234959989	2	+	.	gene_id "ENSG00000237520"; transcript_id "ENSE00001762205_F1"
1	bjp	exon	234961376	234961566	2	-	.	gene_id "ENSG00000238005"; transcript_id "ENSG00000238005.1_M2"
1	bjp	exon	234962959	234963188	2	-	.	gene_id "ENSG00000238005"; transcript_id "ENSG00000238005.2_M2"
1	bjp	exon	234963767	234963999	2	-	.	gene_id "ENSG00000238005"; transcript_id "ENSG00000238005.3_M2"
1	bjp	exon	234969990	234970062	2	-	.	gene_id "ENSG00000238005"; transcript_id "ENSE00001599630"
1	bjp	exon	234979647	234980343	2	-	.	gene_id "ENSG00000258082"; transcript_id "ENSE00002403971"
1	bjp	exon	234980656	234980804	2	-	.	gene_id "ENSG00000258082"; transcript_id "ENSE00002409941"
1	bjp	exon	235065479	235065616	2	-	.	gene_id "ENSG00000280587"; transcript_id "ENSE00003761906"
1	bjp	exon	235067305	235070310	2	-	.	gene_id "ENSG00000280587"; transcript_id "ENSE00003772316"
1	bjp	exon	235074103	235074220	2	-	.	gene_id "ENSG00000280587"; transcript_id "ENSE00003760544"
1	bjp	exon	235097187	235097412	2	-	.	gene_id "ENSG00000233018"; transcript_id "ENSE00001689086"
1	bjp	exon	235104180	235104609	2	-	.	gene_id "ENSG00000273416"; transcript_id "ENSE00003708865"
1	bjp	exon	235119339	235119406	2	-	.	gene_id "ENSG00000173726"; transcript_id "ENSE00001933405"
1	bjp	exon	235122326	235122459	2	-	.	gene_id "ENSG00000173726"; transcript_id "ENSG00000173726.1_M2"
1	bjp	exon	235246420	235246511	2	-	.	gene_id "ENSG00000054267"; transcript_id "ENSE00003554335"
1	bjp	exon	235252730	235252809	2	-	.	gene_id "ENSG00000054267"; transcript_id "ENSE00003547015"
1	bjp	exon	235255660	235255750	2	-	.	gene_id "ENSG00000054267"; transcript_id "ENSE00003570951"
1	bjp	exon	235257160	235257225	2	-	.	gene_id "ENSG00000054267"; transcript_id "ENSE00003476352"
1	bjp	exon	235260642	235260752	2	-	.	gene_id "ENSG00000054267"; transcript_id "ENSE00003504447"
1	bjp	exon	235295865	235296335	2	+	.	gene_id "ENSG00000236863"; transcript_id "ENSE00001735080"
1	bjp	exon	235326791	235326968	2	-	.	gene_id "ENSG00000054267"; transcript_id "ENSG00000054267.7_M2"
1	bjp	exon	235327160	235327349	2	-	.	gene_id "ENSG00000054267"; transcript_id "ENSE00001559802_F1"
1	bjp	exon	235327488	235327498	2	+	.	gene_id "ENSG00000152904"; transcript_id "ENSE00001823307_F1"
1	bjp	exon	235328399	235328498	2	+	.	gene_id "ENSG00000152904"; transcript_id "ENSG00000152904.1_M2"
1	bjp	exon	235328570	235328778	2	+	.	gene_id "ENSG00000152904"; transcript_id "ENSG00000152904.1_M4"
1	bjp	exon	235329029	235329429	2	+	.	gene_id "ENSG00000152904"; transcript_id "ENSG00000152904.2_M2"
1	bjp	exon	235329721	235329984	2	+	.	gene_id "ENSG00000152904"; transcript_id "ENSE00001844298"
1	bjp	exon	235335242	235335334	2	+	.	gene_id "ENSG00000152904"; transcript_id "ENSE00002320687"
1	bjp	exon	235336806	235337087	2	+	.	gene_id "ENSG00000227962"; transcript_id "ENSE00001730456"
1	bjp	exon	235341708	235341778	2	+	.	gene_id "ENSG00000152904"; transcript_id "ENSE00003488034"
1	bjp	exon	235342011	235344532	2	+	.	gene_id "ENSG00000152904"; transcript_id "ENSG00000152904.1_M6"
1	bjp	exon	235361153	235362540	2	+	.	gene_id "ENSG00000230026"; transcript_id "ENSE00001666617"
1	bjp	exon	235367360	235367552	2	+	.	gene_id "ENSG00000116957"; transcript_id "ENSG00000116957.1_M4"
1	bjp	exon	235380019	235380149	2	+	.	gene_id "ENSG00000116957"; transcript_id "ENSE00003538442"
1	bjp	exon	235414433	235414618	2	+	.	gene_id "ENSG00000116957"; transcript_id "ENSE00003506011"
1	bjp	exon	235418468	235418568	2	+	.	gene_id "ENSG00000116957"; transcript_id "ENSE00001893473"
1	bjp	exon	235419417	235419561	2	+	.	gene_id "ENSG00000116957"; transcript_id "ENSG00000116957.1_M2"
1	bjp	exon	235427140	235427239	2	+	.	gene_id "ENSG00000116957"; transcript_id "ENSE00003533608"
1	bjp	exon	235430705	235430804	2	+	.	gene_id "ENSG00000116957"; transcript_id "ENSE00003526070"
1	bjp	exon	235432946	235432984	2	+	.	gene_id "ENSG00000116957"; transcript_id "ENSG00000116957.2_M2"
1	bjp	exon	235433099	235433231	2	+	.	gene_id "ENSG00000229795"; transcript_id "ENSE00001600216_F1"
1	bjp	exon	235434204	235434280	2	+	.	gene_id "ENSG00000116957"; transcript_id "ENSE00003531800"
1	bjp	exon	235435745	235435842	2	+	.	gene_id "ENSG00000116957"; transcript_id "ENSG00000116957.3_M2"
1	bjp	exon	235436386	235436450	2	+	.	gene_id "ENSG00000116957"; transcript_id "ENSE00003557571"
1	bjp	exon	235436544	235436608	2	+	.	gene_id "ENSG00000116957"; transcript_id "ENSE00003597744"
1	bjp	exon	235437322	235437474	2	+	.	gene_id "ENSG00000116957"; transcript_id "ENSE00003602999"
1	bjp	exon	235438769	235438922	2	+	.	gene_id "ENSG00000116957"; transcript_id "ENSE00003541063"
1	bjp	exon	235441704	235441882	2	+	.	gene_id "ENSG00000116957"; transcript_id "ENSG00000116957.4_M2"
1	bjp	exon	235442852	235442911	2	+	.	gene_id "ENSG00000116957"; transcript_id "ENSE00003564717"
1	bjp	exon	235448349	235448572	2	+	.	gene_id "ENSG00000116957"; transcript_id "ENSG00000116957.5_M2"
1	bjp	exon	235448670	235448968	2	+	.	gene_id "ENSG00000116957"; transcript_id "ENSG00000116957.6_M2"
1	bjp	exon	235449923	235450340	2	-	.	gene_id "ENSG00000162885"; transcript_id "ENSE00001832184"
1	bjp	exon	235453090	235453146	2	-	.	gene_id "ENSG00000162885"; transcript_id "ENSE00002359106"
1	bjp	exon	235454156	235454315	2	-	.	gene_id "ENSG00000162885"; transcript_id "ENSG00000162885.1_M3"
1	bjp	exon	235455559	235455684	2	-	.	gene_id "ENSG00000162885"; transcript_id "ENSE00003591307"
1	bjp	exon	235458603	235458786	2	-	.	gene_id "ENSG00000162885"; transcript_id "ENSE00003520075"
1	bjp	exon	235463458	235465799	2	-	.	gene_id "ENSG00000162885"; transcript_id "ENSG00000162885.1_M4"
1	bjp	exon	235470850	235470960	2	-	.	gene_id "ENSG00000162885"; transcript_id "ENSG00000162885.1_M2"
1	bjp	exon	235478908	235480149	2	-	.	gene_id "ENSG00000162885"; transcript_id "ENSG00000162885.2_M3"
1	bjp	exon	235484322	235484670	2	-	.	gene_id "ENSG00000162885"; transcript_id "ENSG00000162885.2_M2"
1	bjp	exon	235489168	235489268	2	-	.	gene_id "ENSG00000162885"; transcript_id "ENSE00001167596"
1	bjp	exon	235494681	235494828	2	-	.	gene_id "ENSG00000162885"; transcript_id "ENSE00003704255"
1	bjp	exon	235504141	235504481	2	-	.	gene_id "ENSG00000162885"; transcript_id "ENSG00000162885.2_M4"
1	bjp	exon	235519971	235520685	2	+	.	gene_id "ENSG00000238236"; transcript_id "ENSE00001658542"
1	bjp	exon	235537520	235538041	2	+	.	gene_id "ENSG00000235638"; transcript_id "ENSE00001695342"
1	bjp	exon	235538052	235539845	2	-	.	gene_id "ENSG00000231199"; transcript_id "ENSE00001748484"
1	bjp	exon	235540053	235541411	2	-	.	gene_id "ENSG00000226663"; transcript_id "ENSE00001718091_F1"
1	bjp	exon	235541416	235541706	2	-	.	gene_id "ENSG00000231582"; transcript_id "ENSE00001646610_F1"
1	bjp	exon	235542159	235542390	2	-	.	gene_id "ENSG00000235761"; transcript_id "ENSE00001805682"
1	bjp	exon	235565761	235566198	2	+	.	gene_id "ENSG00000270710"; transcript_id "ENSE00003584005"
1	bjp	exon	235566668	235566937	2	+	.	gene_id "ENSG00000270710"; transcript_id "ENSE00003678479"
1	bjp	exon	235583740	235583848	2	-	.	gene_id "ENSG00000168243"; transcript_id "ENSE00001442149"
1	bjp	exon	235595400	235595511	2	-	.	gene_id "ENSG00000168243"; transcript_id "ENSG00000168243.1_M2"
1	bjp	exon	235614674	235616397	2	+	.	gene_id "ENSG00000227236"; transcript_id "ENSE00001740556"
1	bjp	exon	235649662	235649993	2	-	.	gene_id "ENSG00000168243"; transcript_id "ENSE00001509899"
1	bjp	exon	235650549	235650754	2	-	.	gene_id "ENSG00000168243"; transcript_id "ENSE00001177869"
1	bjp	exon	235661041	235663078	2	-	.	gene_id "ENSG00000143669"; transcript_id "ENSG00000143669.1_M4"
1	bjp	exon	235663984	235664055	2	-	.	gene_id "ENSG00000143669"; transcript_id "ENSE00003500382"
1	bjp	exon	235664465	235664621	2	-	.	gene_id "ENSG00000143669"; transcript_id "ENSE00003567871"
1	bjp	exon	235677091	235677188	2	-	.	gene_id "ENSG00000143669"; transcript_id "ENSE00003471544"
1	bjp	exon	235677480	235677619	2	-	.	gene_id "ENSG00000143669"; transcript_id "ENSE00003543955"
1	bjp	exon	235686949	235687047	2	-	.	gene_id "ENSG00000143669"; transcript_id "ENSE00003526789"
1	bjp	exon	235693350	235693486	2	-	.	gene_id "ENSG00000143669"; transcript_id "ENSE00003470451"
1	bjp	exon	235697083	235697272	2	-	.	gene_id "ENSG00000143669"; transcript_id "ENSE00003603021"
1	bjp	exon	235702747	235702977	2	-	.	gene_id "ENSG00000143669"; transcript_id "ENSE00003530827"
1	bjp	exon	235709091	235709308	2	-	.	gene_id "ENSG00000143669"; transcript_id "ENSG00000143669.1_M2"
1	bjp	exon	235712057	235712400	2	-	.	gene_id "ENSG00000143669"; transcript_id "ENSG00000143669.2_M2"
1	bjp	exon	235713109	235713176	2	-	.	gene_id "ENSG00000143669"; transcript_id "ENSE00001890745"
1	bjp	exon	235715201	235715357	2	-	.	gene_id "ENSG00000143669"; transcript_id "ENSE00003667221"
1	bjp	exon	235716712	235716778	2	-	.	gene_id "ENSG00000143669"; transcript_id "ENSE00003586102"
1	bjp	exon	235720661	235720905	2	-	.	gene_id "ENSG00000143669"; transcript_id "ENSE00003461154"
1	bjp	exon	235724028	235724180	2	-	.	gene_id "ENSG00000143669"; transcript_id "ENSE00003648203"
1	bjp	exon	235728076	235728131	2	-	.	gene_id "ENSG00000143669"; transcript_id "ENSG00000143669.3_M2"
1	bjp	exon	235729596	235729657	2	-	.	gene_id "ENSG00000143669"; transcript_id "ENSE00003572451"
1	bjp	exon	235730847	235730943	2	-	.	gene_id "ENSG00000143669"; transcript_id "ENSE00003654163"
1	bjp	exon	235731032	235731177	2	-	.	gene_id "ENSG00000143669"; transcript_id "ENSE00003515787"
1	bjp	exon	235733503	235733691	2	-	.	gene_id "ENSG00000143669"; transcript_id "ENSE00003522261"
1	bjp	exon	235733830	235733906	2	-	.	gene_id "ENSG00000143669"; transcript_id "ENSE00003599764"
1	bjp	exon	235734483	235738004	2	-	.	gene_id "ENSG00000143669"; transcript_id "ENSG00000143669.1_M3"
1	bjp	exon	235741422	235741628	2	-	.	gene_id "ENSG00000143669"; transcript_id "ENSE00003475755"
1	bjp	exon	235746336	235746527	2	-	.	gene_id "ENSG00000143669"; transcript_id "ENSG00000143669.5_M2"
1	bjp	exon	235747170	235747331	2	-	.	gene_id "ENSG00000143669"; transcript_id "ENSE00001836585"
1	bjp	exon	235751210	235751362	2	-	.	gene_id "ENSG00000143669"; transcript_id "ENSE00003711526"
1	bjp	exon	235752005	235752171	2	-	.	gene_id "ENSG00000143669"; transcript_id "ENSE00003717310"
1	bjp	exon	235753044	235753274	2	-	.	gene_id "ENSG00000143669"; transcript_id "ENSE00003715927"
1	bjp	exon	235755478	235755647	2	-	.	gene_id "ENSG00000143669"; transcript_id "ENSE00003724559"
1	bjp	exon	235757281	235757458	2	-	.	gene_id "ENSG00000143669"; transcript_id "ENSE00003726840"
1	bjp	exon	235758972	235759599	2	-	.	gene_id "ENSG00000143669"; transcript_id "ENSG00000143669.6_M2"
1	bjp	exon	235762720	235762851	2	-	.	gene_id "ENSG00000143669"; transcript_id "ENSE00003458799"
1	bjp	exon	235766079	235766277	2	-	.	gene_id "ENSG00000143669"; transcript_id "ENSG00000143669.7_M2"
1	bjp	exon	235770160	235770297	2	-	.	gene_id "ENSG00000143669"; transcript_id "ENSE00003659472"
1	bjp	exon	235773842	235773991	2	-	.	gene_id "ENSG00000143669"; transcript_id "ENSE00003590346"
1	bjp	exon	235774913	235775086	2	-	.	gene_id "ENSG00000143669"; transcript_id "ENSE00003484512"
1	bjp	exon	235777063	235777308	2	-	.	gene_id "ENSG00000143669"; transcript_id "ENSE00003476527"
1	bjp	exon	235780865	235781055	2	-	.	gene_id "ENSG00000143669"; transcript_id "ENSE00003614762"
1	bjp	exon	235781927	235782087	2	-	.	gene_id "ENSG00000143669"; transcript_id "ENSE00003528984"
1	bjp	exon	235787070	235787373	2	-	.	gene_id "ENSG00000143669"; transcript_id "ENSG00000143669.8_M2"
1	bjp	exon	235788701	235788848	2	-	.	gene_id "ENSG00000143669"; transcript_id "ENSG00000143669.9_M2"
1	bjp	exon	235791573	235792125	2	-	.	gene_id "ENSG00000143669"; transcript_id "ENSG00000143669.10_M2"
1	bjp	exon	235793503	235793612	2	-	.	gene_id "ENSG00000143669"; transcript_id "ENSE00003637776"
1	bjp	exon	235800320	235800386	2	-	.	gene_id "ENSG00000143669"; transcript_id "ENSE00003551321"
1	bjp	exon	235800871	235801097	2	-	.	gene_id "ENSG00000143669"; transcript_id "ENSE00003487324"
1	bjp	exon	235802908	235803064	2	-	.	gene_id "ENSG00000143669"; transcript_id "ENSE00003529091"
1	bjp	exon	235804504	235804665	2	-	.	gene_id "ENSG00000143669"; transcript_id "ENSE00003559257"
1	bjp	exon	235805743	235806772	2	-	.	gene_id "ENSG00000143669"; transcript_id "ENSE00003466287"
1	bjp	exon	235808455	235810534	2	-	.	gene_id "ENSG00000143669"; transcript_id "ENSE00003511978"
1	bjp	exon	235812971	235813061	2	-	.	gene_id "ENSG00000143669"; transcript_id "ENSE00003488535"
1	bjp	exon	235828805	235829036	2	-	.	gene_id "ENSG00000143669"; transcript_id "ENSE00001907227"
1	bjp	exon	235829409	235830424	2	-	.	gene_id "ENSG00000143669"; transcript_id "ENSG00000143669.11_M2"
1	bjp	exon	235833578	235833667	2	-	.	gene_id "ENSG00000143669"; transcript_id "ENSE00001424390"
1	bjp	exon	235839483	235839556	2	+	.	gene_id "ENSG00000229463"; transcript_id "ENSE00001677515"
1	bjp	exon	235839736	235840182	2	+	.	gene_id "ENSG00000229463"; transcript_id "ENSE00001777841"
1	bjp	exon	235853000	235853060	2	-	.	gene_id "ENSG00000222831"; transcript_id "ENSE00001590717"
1	bjp	exon	235866843	235866924	2	-	.	gene_id "ENSG00000143669"; transcript_id "ENSG00000143669.2_M3"
1	bjp	exon	235883187	235883640	2	-	.	gene_id "ENSG00000143669"; transcript_id "ENSG00000143669.12_M2"
1	bjp	exon	235942553	235943053	2	-	.	gene_id "ENSG00000237845"; transcript_id "ENSE00001806578"
1	bjp	exon	235943567	235943805	2	-	.	gene_id "ENSG00000237845"; transcript_id "ENSE00001762454"
1	bjp	exon	235957879	235958003	2	-	.	gene_id "ENSG00000229291"; transcript_id "ENSE00001743756"
1	bjp	exon	235971761	235971825	2	-	.	gene_id "ENSG00000229291"; transcript_id "ENSE00001756299"
1	bjp	exon	235975830	235977988	2	-	.	gene_id "ENSG00000116962"; transcript_id "ENSE00001442138"
1	bjp	exon	235978995	235979107	2	-	.	gene_id "ENSG00000116962"; transcript_id "ENSE00000793456"
1	bjp	exon	235979822	235979945	2	-	.	gene_id "ENSG00000116962"; transcript_id "ENSE00000793457"
1	bjp	exon	235980496	235980653	2	-	.	gene_id "ENSG00000116962"; transcript_id "ENSE00000793458"
1	bjp	exon	235981611	235981782	2	-	.	gene_id "ENSG00000116962"; transcript_id "ENSE00000793459"
1	bjp	exon	235985379	235985505	2	-	.	gene_id "ENSG00000116962"; transcript_id "ENSE00000793460"
1	bjp	exon	235990886	235991058	2	-	.	gene_id "ENSG00000116962"; transcript_id "ENSE00000793461"
1	bjp	exon	235993645	235993872	2	-	.	gene_id "ENSG00000116962"; transcript_id "ENSE00000793462"
1	bjp	exon	236011921	236012043	2	-	.	gene_id "ENSG00000116962"; transcript_id "ENSE00000793463"
1	bjp	exon	236013411	236013560	2	-	.	gene_id "ENSG00000116962"; transcript_id "ENSE00000793464"
1	bjp	exon	236017148	236017273	2	-	.	gene_id "ENSG00000116962"; transcript_id "ENSE00000793465"
1	bjp	exon	236024070	236024213	2	-	.	gene_id "ENSG00000116962"; transcript_id "ENSE00000793466"
1	bjp	exon	236025896	236026141	2	-	.	gene_id "ENSG00000116962"; transcript_id "ENSE00000793467"
1	bjp	exon	236029550	236029750	2	-	.	gene_id "ENSG00000116962"; transcript_id "ENSE00001022659"
1	bjp	exon	236032401	236032652	2	-	.	gene_id "ENSG00000116962"; transcript_id "ENSE00001022658"
1	bjp	exon	236038104	236038253	2	-	.	gene_id "ENSG00000116962"; transcript_id "ENSE00001022661"
1	bjp	exon	236041910	236042292	2	-	.	gene_id "ENSG00000116962"; transcript_id "ENSE00001022668"
1	bjp	exon	236045457	236045683	2	-	.	gene_id "ENSG00000116962"; transcript_id "ENSE00001022662"
1	bjp	exon	236048690	236048989	2	-	.	gene_id "ENSG00000116962"; transcript_id "ENSE00001022663"
1	bjp	exon	236064855	236065162	2	-	.	gene_id "ENSG00000116962"; transcript_id "ENSG00000116962.1_M2"
1	bjp	exon	236110061	236112370	2	+	.	gene_id "ENSG00000235371"; transcript_id "ENSE00001673866"
1	bjp	exon	236142505	236143036	2	+	.	gene_id "ENSG00000077585"; transcript_id "ENSG00000077585.1_M3"
1	bjp	exon	236168701	236168755	2	+	.	gene_id "ENSG00000077585"; transcript_id "ENSG00000077585.1_M2"
1	bjp	exon	236178414	236178636	2	+	.	gene_id "ENSG00000077585"; transcript_id "ENSE00003529308"
1	bjp	exon	236179879	236180188	2	+	.	gene_id "ENSG00000077585"; transcript_id "ENSG00000077585.2_M2"
1	bjp	exon	236183778	236183906	2	+	.	gene_id "ENSG00000077585"; transcript_id "ENSE00003516895"
1	bjp	exon	236205126	236205250	2	+	.	gene_id "ENSG00000077585"; transcript_id "ENSG00000077585.3_M2"
1	bjp	exon	236208050	236208909	2	+	.	gene_id "ENSG00000077585"; transcript_id "ENSG00000077585.4_M2"
1	bjp	exon	236215555	236218576	2	-	.	gene_id "ENSG00000086619"; transcript_id "ENSE00001319466"
1	bjp	exon	236220173	236220965	2	-	.	gene_id "ENSG00000086619"; transcript_id "ENSG00000086619.1_M2"
1	bjp	exon	236221791	236221865	2	+	.	gene_id "ENSG00000077585"; transcript_id "ENSE00001883979"
1	bjp	exon	236221924	236222010	2	-	.	gene_id "ENSG00000086619"; transcript_id "ENSE00000961540"
1	bjp	exon	236225070	236225139	2	-	.	gene_id "ENSG00000086619"; transcript_id "ENSE00000961539"
1	bjp	exon	236226269	236226515	2	-	.	gene_id "ENSG00000086619"; transcript_id "ENSG00000086619.2_M2"
1	bjp	exon	236226647	236226739	2	-	.	gene_id "ENSG00000086619"; transcript_id "ENSE00001069564"
1	bjp	exon	236230224	236230250	2	-	.	gene_id "ENSG00000086619"; transcript_id "ENSE00001022692"
1	bjp	exon	236232828	236232839	2	-	.	gene_id "ENSG00000086619"; transcript_id "ENSE00002426368"
1	bjp	exon	236235789	236235835	2	-	.	gene_id "ENSG00000086619"; transcript_id "ENSE00001022689"
1	bjp	exon	236236278	236236398	2	-	.	gene_id "ENSG00000086619"; transcript_id "ENSG00000086619.3_M2"
1	bjp	exon	236243422	236243495	2	-	.	gene_id "ENSG00000086619"; transcript_id "ENSE00000908020"
1	bjp	exon	236249885	236249967	2	-	.	gene_id "ENSG00000086619"; transcript_id "ENSE00003466858"
1	bjp	exon	236252050	236252091	2	-	.	gene_id "ENSG00000086619"; transcript_id "ENSE00003541053"
1	bjp	exon	236253422	236253505	2	-	.	gene_id "ENSG00000086619"; transcript_id "ENSE00003474863"
1	bjp	exon	236269875	236269994	2	-	.	gene_id "ENSG00000086619"; transcript_id "ENSE00003463921"
1	bjp	exon	236281467	236281601	2	-	.	gene_id "ENSG00000086619"; transcript_id "ENSE00001442117"
1	bjp	exon	236281682	236281985	2	-	.	gene_id "ENSG00000086619"; transcript_id "ENSE00000908025"
1	bjp	exon	236285976	236286276	2	-	.	gene_id "ENSG00000237922"; transcript_id "ENSE00001741727"
1	bjp	exon	236286606	236286960	2	-	.	gene_id "ENSG00000237922"; transcript_id "ENSE00001631793"
1	bjp	exon	236348257	236348284	2	+	.	gene_id "ENSG00000186197"; transcript_id "ENSG00000186197.1_M2"
1	bjp	exon	236348725	236348966	2	+	.	gene_id "ENSG00000186197"; transcript_id "ENSE00001669444"
1	bjp	exon	236350704	236350839	2	+	.	gene_id "ENSG00000186197"; transcript_id "ENSE00001781333"
1	bjp	exon	236394278	236394505	2	+	.	gene_id "ENSG00000186197"; transcript_id "ENSE00001424242"
1	bjp	exon	236395416	236395660	2	+	.	gene_id "ENSG00000186197"; transcript_id "ENSE00001442109"
1	bjp	exon	236409216	236409274	2	+	.	gene_id "ENSG00000186197"; transcript_id "ENSE00003531326"
1	bjp	exon	236414260	236414299	2	+	.	gene_id "ENSG00000186197"; transcript_id "ENSE00001797060"
1	bjp	exon	236427392	236427450	2	+	.	gene_id "ENSG00000186197"; transcript_id "ENSE00001765982"
1	bjp	exon	236468231	236468276	2	+	.	gene_id "ENSG00000186197"; transcript_id "ENSE00001715490"
1	bjp	exon	236482267	236483164	2	+	.	gene_id "ENSG00000186197"; transcript_id "ENSG00000186197.1_M4"
1	bjp	exon	236484469	236484914	2	+	.	gene_id "ENSG00000186197"; transcript_id "ENSG00000186197.2_M2"
1	bjp	exon	236518301	236518500	2	+	.	gene_id "ENSG00000116977"; transcript_id "ENSG00000116977.1_M2"
1	bjp	exon	236523052	236523388	2	-	.	gene_id "ENSG00000223776"; transcript_id "ENSG00000223776.1_M2"
1	bjp	exon	236524062	236524508	2	-	.	gene_id "ENSG00000223776"; transcript_id "ENSG00000223776.2_M2"
1	bjp	exon	236524581	236524740	2	+	.	gene_id "ENSG00000116977"; transcript_id "ENSE00001696280"
1	bjp	exon	236525968	236526435	2	+	.	gene_id "ENSG00000116977"; transcript_id "ENSG00000116977.1_M3"
1	bjp	exon	236536162	236536704	2	-	.	gene_id "ENSG00000273058"; transcript_id "ENSE00003708555"
1	bjp	exon	236537497	236537585	2	+	.	gene_id "ENSG00000116977"; transcript_id "ENSG00000116977.2_M2"
1	bjp	exon	236538879	236539222	2	+	.	gene_id "ENSG00000116977"; transcript_id "ENSG00000116977.1_M5"
1	bjp	exon	236540094	236540246	2	-	.	gene_id "ENSG00000230325"; transcript_id "ENSE00001779581_F1"
1	bjp	exon	236540447	236540683	2	+	.	gene_id "ENSG00000116977"; transcript_id "ENSG00000116977.3_M2"
1	bjp	exon	236541273	236541710	2	+	.	gene_id "ENSG00000116977"; transcript_id "ENSG00000116977.2_M5"
1	bjp	exon	236542331	236543648	2	+	.	gene_id "ENSG00000116977"; transcript_id "ENSG00000116977.1_M13"
1	bjp	exon	236544750	236544915	2	+	.	gene_id "ENSG00000116977"; transcript_id "ENSG00000116977.2_M3"
1	bjp	exon	236545162	236545201	2	+	.	gene_id "ENSG00000116977"; transcript_id "ENSE00002155056"
1	bjp	exon	236548012	236549004	2	+	.	gene_id "ENSG00000116977"; transcript_id "ENSG00000116977.1_M11"
1	bjp	exon	236550991	236551998	2	+	.	gene_id "ENSG00000116977"; transcript_id "ENSG00000116977.3_M3"
1	bjp	exon	236552108	236552981	2	+	.	gene_id "ENSG00000116977"; transcript_id "ENSG00000116977.4_M2"
1	bjp	exon	236553581	236553739	2	-	.	gene_id "ENSG00000119285"; transcript_id "ENSE00000793509"
1	bjp	exon	236554598	236554752	2	-	.	gene_id "ENSG00000119285"; transcript_id "ENSE00000793510"
1	bjp	exon	236555296	236555464	2	-	.	gene_id "ENSG00000119285"; transcript_id "ENSE00000793511"
1	bjp	exon	236555551	236555655	2	-	.	gene_id "ENSG00000119285"; transcript_id "ENSE00000793512"
1	bjp	exon	236555805	236555939	2	-	.	gene_id "ENSG00000119285"; transcript_id "ENSE00000793513"
1	bjp	exon	236556100	236556258	2	-	.	gene_id "ENSG00000119285"; transcript_id "ENSE00000805390"
1	bjp	exon	236557195	236557345	2	-	.	gene_id "ENSG00000119285"; transcript_id "ENSE00001166874"
1	bjp	exon	236558237	236558529	2	-	.	gene_id "ENSG00000119285"; transcript_id "ENSE00001211231"
1	bjp	exon	236558995	236559135	2	-	.	gene_id "ENSG00000119285"; transcript_id "ENSE00001211234"
1	bjp	exon	236559714	236559837	2	-	.	gene_id "ENSG00000119285"; transcript_id "ENSE00001211239"
1	bjp	exon	236561225	236561271	2	-	.	gene_id "ENSG00000119285"; transcript_id "ENSE00001211246"
1	bjp	exon	236564498	236564661	2	-	.	gene_id "ENSG00000119285"; transcript_id "ENSE00000908031"
1	bjp	exon	236565919	236566045	2	-	.	gene_id "ENSG00000119285"; transcript_id "ENSE00000908032"
1	bjp	exon	236566646	236566876	2	-	.	gene_id "ENSG00000119285"; transcript_id "ENSE00000908033"
1	bjp	exon	236568996	236569124	2	-	.	gene_id "ENSG00000119285"; transcript_id "ENSE00000908034"
1	bjp	exon	236571351	236571472	2	-	.	gene_id "ENSG00000119285"; transcript_id "ENSE00000908035"
1	bjp	exon	236571568	236571686	2	-	.	gene_id "ENSG00000119285"; transcript_id "ENSE00000908036"
1	bjp	exon	236572411	236572554	2	-	.	gene_id "ENSG00000119285"; transcript_id "ENSE00000908037"
1	bjp	exon	236572725	236572828	2	-	.	gene_id "ENSG00000119285"; transcript_id "ENSE00000908038"
1	bjp	exon	236573996	236574333	2	-	.	gene_id "ENSG00000119285"; transcript_id "ENSG00000119285.1_M2"
1	bjp	exon	236574661	236574903	2	-	.	gene_id "ENSG00000119285"; transcript_id "ENSG00000119285.2_M2"
1	bjp	exon	236576219	236576377	2	-	.	gene_id "ENSG00000119285"; transcript_id "ENSE00000908041"
1	bjp	exon	236576780	236576949	2	-	.	gene_id "ENSG00000119285"; transcript_id "ENSE00000908042"
1	bjp	exon	236581222	236581414	2	-	.	gene_id "ENSG00000119285"; transcript_id "ENSE00000908043"
1	bjp	exon	236582736	236582872	2	-	.	gene_id "ENSG00000119285"; transcript_id "ENSE00000908044"
1	bjp	exon	236583013	236583196	2	-	.	gene_id "ENSG00000119285"; transcript_id "ENSE00000908045"
1	bjp	exon	236585025	236585216	2	-	.	gene_id "ENSG00000119285"; transcript_id "ENSE00001211323"
1	bjp	exon	236585820	236585941	2	-	.	gene_id "ENSG00000119285"; transcript_id "ENSE00000908047"
1	bjp	exon	236586241	236586452	2	-	.	gene_id "ENSG00000119285"; transcript_id "ENSE00000908048"
1	bjp	exon	236587402	236587490	2	-	.	gene_id "ENSG00000119285"; transcript_id "ENSE00000908049"
1	bjp	exon	236587948	236588043	2	-	.	gene_id "ENSG00000119285"; transcript_id "ENSE00000908050"
1	bjp	exon	236590847	236590954	2	-	.	gene_id "ENSG00000119285"; transcript_id "ENSE00001211355"
1	bjp	exon	236591993	236592110	2	-	.	gene_id "ENSG00000119285"; transcript_id "ENSE00000908052"
1	bjp	exon	236592523	236592633	2	-	.	gene_id "ENSG00000119285"; transcript_id "ENSE00001211369"
1	bjp	exon	236594012	236594114	2	-	.	gene_id "ENSG00000119285"; transcript_id "ENSE00000908054"
1	bjp	exon	236595540	236595673	2	-	.	gene_id "ENSG00000119285"; transcript_id "ENSE00000908055"
1	bjp	exon	236595772	236596044	2	-	.	gene_id "ENSG00000119285"; transcript_id "ENSG00000119285.3_M2"
1	bjp	exon	236596836	236596976	2	-	.	gene_id "ENSG00000119285"; transcript_id "ENSE00003607969"
1	bjp	exon	236597878	236597979	2	-	.	gene_id "ENSG00000119285"; transcript_id "ENSE00003479239"
1	bjp	exon	236599483	236599624	2	-	.	gene_id "ENSG00000119285"; transcript_id "ENSG00000119285.4_M2"
1	bjp	exon	236602825	236603376	2	-	.	gene_id "ENSG00000119285"; transcript_id "ENSG00000119285.5_M2"
1	bjp	exon	236603954	236604127	2	-	.	gene_id "ENSG00000119285"; transcript_id "ENSE00001442096"
1	bjp	exon	236686454	236686799	2	+	.	gene_id "ENSG00000077522"; transcript_id "ENSG00000077522.1_M3"
1	bjp	exon	236717858	236717972	2	+	.	gene_id "ENSG00000077522"; transcript_id "ENSE00003607365"
1	bjp	exon	236718894	236719013	2	+	.	gene_id "ENSG00000077522"; transcript_id "ENSE00003536296"
1	bjp	exon	236720105	236720191	2	+	.	gene_id "ENSG00000077522"; transcript_id "ENSE00003535405"
1	bjp	exon	236725933	236726020	2	+	.	gene_id "ENSG00000077522"; transcript_id "ENSE00003553097"
1	bjp	exon	236727678	236727756	2	+	.	gene_id "ENSG00000077522"; transcript_id "ENSE00003631646"
1	bjp	exon	236734433	236734518	2	+	.	gene_id "ENSG00000077522"; transcript_id "ENSE00003491366"
1	bjp	exon	236735635	236735720	2	+	.	gene_id "ENSG00000077522"; transcript_id "ENSE00003539831"
1	bjp	exon	236736558	236736668	2	+	.	gene_id "ENSG00000077522"; transcript_id "ENSE00003713082"
1	bjp	exon	236737019	236737214	2	+	.	gene_id "ENSG00000077522"; transcript_id "ENSG00000077522.1_M2"
1	bjp	exon	236739302	236739532	2	+	.	gene_id "ENSG00000077522"; transcript_id "ENSE00003494691"
1	bjp	exon	236742896	236743043	2	+	.	gene_id "ENSG00000077522"; transcript_id "ENSG00000077522.2_M2"
1	bjp	exon	236744626	236744776	2	+	.	gene_id "ENSG00000077522"; transcript_id "ENSG00000077522.3_M2"
1	bjp	exon	236747667	236747775	2	+	.	gene_id "ENSG00000077522"; transcript_id "ENSG00000077522.4_M2"
1	bjp	exon	236747876	236748140	2	+	.	gene_id "ENSG00000077522"; transcript_id "ENSE00001824936"
1	bjp	exon	236749124	236749264	2	+	.	gene_id "ENSG00000077522"; transcript_id "ENSE00003722922"
1	bjp	exon	236751470	236751652	2	+	.	gene_id "ENSG00000077522"; transcript_id "ENSE00000908080"
1	bjp	exon	236753899	236754081	2	+	.	gene_id "ENSG00000077522"; transcript_id "ENSG00000077522.5_M2"
1	bjp	exon	236755019	236755198	2	+	.	gene_id "ENSG00000077522"; transcript_id "ENSE00003486984"
1	bjp	exon	236757486	236757632	2	+	.	gene_id "ENSG00000077522"; transcript_id "ENSE00003548721"
1	bjp	exon	236759724	236759789	2	+	.	gene_id "ENSG00000077522"; transcript_id "ENSE00003506339"
1	bjp	exon	236761015	236761173	2	+	.	gene_id "ENSG00000077522"; transcript_id "ENSE00003535150"
1	bjp	exon	236803428	236803642	2	+	.	gene_id "ENSG00000116984"; transcript_id "ENSE00003590438"
1	bjp	exon	236806144	236806233	2	+	.	gene_id "ENSG00000116984"; transcript_id "ENSE00003508071"
1	bjp	exon	236808704	236808773	2	+	.	gene_id "ENSG00000116984"; transcript_id "ENSE00001166501"
1	bjp	exon	236810503	236810595	2	+	.	gene_id "ENSG00000116984"; transcript_id "ENSE00003670237"
1	bjp	exon	236812738	236812844	2	+	.	gene_id "ENSG00000116984"; transcript_id "ENSE00003544646"
1	bjp	exon	236815604	236815663	2	+	.	gene_id "ENSG00000116984"; transcript_id "ENSE00003627998"
1	bjp	exon	236816449	236816543	2	+	.	gene_id "ENSG00000116984"; transcript_id "ENSE00003643307"
1	bjp	exon	236824119	236824219	2	+	.	gene_id "ENSG00000116984"; transcript_id "ENSE00003584442"
1	bjp	exon	236825338	236825399	2	+	.	gene_id "ENSG00000116984"; transcript_id "ENSE00003543860"
1	bjp	exon	236826829	236826896	2	+	.	gene_id "ENSG00000116984"; transcript_id "ENSE00003570655"
1	bjp	exon	236829189	236829268	2	+	.	gene_id "ENSG00000116984"; transcript_id "ENSE00003647369"
1	bjp	exon	236831966	236832078	2	+	.	gene_id "ENSG00000116984"; transcript_id "ENSE00003499808"
1	bjp	exon	236835547	236835687	2	+	.	gene_id "ENSG00000116984"; transcript_id "ENSG00000116984.1_M2"
1	bjp	exon	236838414	236838599	2	+	.	gene_id "ENSG00000116984"; transcript_id "ENSG00000116984.2_M2"
1	bjp	exon	236850344	236850523	2	+	.	gene_id "ENSG00000116984"; transcript_id "ENSE00003548759"
1	bjp	exon	236852521	236852637	2	+	.	gene_id "ENSG00000116984"; transcript_id "ENSE00003469047"
1	bjp	exon	236852948	236853088	2	+	.	gene_id "ENSG00000116984"; transcript_id "ENSE00003563358"
1	bjp	exon	236859833	236859922	2	+	.	gene_id "ENSG00000116984"; transcript_id "ENSE00001069631"
1	bjp	exon	236861125	236861277	2	+	.	gene_id "ENSG00000116984"; transcript_id "ENSE00000908104"
1	bjp	exon	236862236	236862343	2	+	.	gene_id "ENSG00000116984"; transcript_id "ENSE00001166419"
1	bjp	exon	236863454	236863554	2	+	.	gene_id "ENSG00000116984"; transcript_id "ENSE00000908106"
1	bjp	exon	236873773	236873840	2	+	.	gene_id "ENSG00000116984"; transcript_id "ENSE00001166408"
1	bjp	exon	236874726	236874846	2	+	.	gene_id "ENSG00000116984"; transcript_id "ENSE00001166403"
1	bjp	exon	236880755	236880836	2	+	.	gene_id "ENSG00000116984"; transcript_id "ENSE00000793568"
1	bjp	exon	236885121	236885219	2	+	.	gene_id "ENSG00000116984"; transcript_id "ENSE00000961552"
1	bjp	exon	236886292	236886367	2	+	.	gene_id "ENSG00000116984"; transcript_id "ENSE00000961554"
1	bjp	exon	236889181	236889336	2	+	.	gene_id "ENSG00000116984"; transcript_id "ENSE00000961556"
1	bjp	exon	236891133	236891329	2	+	.	gene_id "ENSG00000116984"; transcript_id "ENSE00000961558"
1	bjp	exon	236894341	236895550	2	+	.	gene_id "ENSG00000116984"; transcript_id "ENSG00000116984.2_M3"
1	bjp	exon	236897006	236897118	2	+	.	gene_id "ENSG00000116984"; transcript_id "ENSE00003530786"
1	bjp	exon	236897558	236903981	2	+	.	gene_id "ENSG00000116984"; transcript_id "ENSG00000116984.3_M3"
1	bjp	exon	237042205	237042569	2	+	.	gene_id "ENSG00000198626"; transcript_id "ENSE00001401585"
1	bjp	exon	237120807	237121109	2	+	.	gene_id "ENSG00000252396"; transcript_id "ENSE00002088864"
1	bjp	exon	237270497	237270616	2	+	.	gene_id "ENSG00000198626"; transcript_id "ENSE00003728105"
1	bjp	exon	237330878	237330982	2	+	.	gene_id "ENSG00000198626"; transcript_id "ENSE00002211141"
1	bjp	exon	237355965	237355985	2	+	.	gene_id "ENSG00000198626"; transcript_id "ENSE00001442068"
1	bjp	exon	237364358	237364372	2	+	.	gene_id "ENSG00000198626"; transcript_id "ENSE00002378062"
1	bjp	exon	237369519	237369608	2	+	.	gene_id "ENSG00000198626"; transcript_id "ENSG00000198626.1_M2"
1	bjp	exon	237374717	237374795	2	+	.	gene_id "ENSG00000198626"; transcript_id "ENSE00001022826"
1	bjp	exon	237377323	237377435	2	+	.	gene_id "ENSG00000198626"; transcript_id "ENSE00001165714"
1	bjp	exon	237387281	237387380	2	+	.	gene_id "ENSG00000198626"; transcript_id "ENSE00001022773"
1	bjp	exon	237388087	237388183	2	+	.	gene_id "ENSG00000198626"; transcript_id "ENSE00001165710"
1	bjp	exon	237417049	237417123	2	+	.	gene_id "ENSG00000198626"; transcript_id "ENSE00001165706"
1	bjp	exon	237423092	237423248	2	+	.	gene_id "ENSG00000198626"; transcript_id "ENSE00001165701"
1	bjp	exon	237441319	237441483	2	+	.	gene_id "ENSG00000198626"; transcript_id "ENSE00001022775"
1	bjp	exon	237445401	237445522	2	+	.	gene_id "ENSG00000198626"; transcript_id "ENSE00001022777"
1	bjp	exon	237454391	237454574	2	+	.	gene_id "ENSG00000198626"; transcript_id "ENSE00001165694"
1	bjp	exon	237456600	237456735	2	+	.	gene_id "ENSG00000198626"; transcript_id "ENSE00001022824"
1	bjp	exon	237469092	237469187	2	+	.	gene_id "ENSG00000198626"; transcript_id "ENSE00001165690"
1	bjp	exon	237471119	237471191	2	+	.	gene_id "ENSG00000266262"; transcript_id "ENSE00002695045"
1	bjp	exon	237491806	237491924	2	+	.	gene_id "ENSG00000198626"; transcript_id "ENSE00001165684"
1	bjp	exon	237492954	237493087	2	+	.	gene_id "ENSG00000198626"; transcript_id "ENSE00001022769"
1	bjp	exon	237496511	237496752	2	+	.	gene_id "ENSG00000198626"; transcript_id "ENSE00001165676"
1	bjp	exon	237500711	237500903	2	+	.	gene_id "ENSG00000198626"; transcript_id "ENSE00001165670"
1	bjp	exon	237503289	237503505	2	+	.	gene_id "ENSG00000198626"; transcript_id "ENSE00001165664"
1	bjp	exon	237506710	237506814	2	+	.	gene_id "ENSG00000198626"; transcript_id "ENSE00001022774"
1	bjp	exon	237511688	237511791	2	+	.	gene_id "ENSG00000198626"; transcript_id "ENSE00001022814"
1	bjp	exon	237530427	237530510	2	+	.	gene_id "ENSG00000198626"; transcript_id "ENSE00001165655"
1	bjp	exon	237548431	237548590	2	+	.	gene_id "ENSG00000198626"; transcript_id "ENSE00001165645"
1	bjp	exon	237550544	237550691	2	+	.	gene_id "ENSG00000198626"; transcript_id "ENSE00000908141"
1	bjp	exon	237555040	237555171	2	-	.	gene_id "ENSG00000252290"; transcript_id "ENSE00002088758"
1	bjp	exon	237566567	237566775	2	+	.	gene_id "ENSG00000198626"; transcript_id "ENSE00001165758"
1	bjp	exon	237569145	237569319	2	+	.	gene_id "ENSG00000198626"; transcript_id "ENSE00000908143"
1	bjp	exon	237589793	237590001	2	+	.	gene_id "ENSG00000198626"; transcript_id "ENSE00001165629"
1	bjp	exon	237590640	237590992	2	+	.	gene_id "ENSG00000198626"; transcript_id "ENSE00001303582"
1	bjp	exon	237591739	237591853	2	+	.	gene_id "ENSG00000198626"; transcript_id "ENSE00001165618"
1	bjp	exon	237593476	237593636	2	+	.	gene_id "ENSG00000198626"; transcript_id "ENSE00001165611"
1	bjp	exon	237595498	237595657	2	+	.	gene_id "ENSG00000198626"; transcript_id "ENSE00001165606"
1	bjp	exon	237602025	237602111	2	+	.	gene_id "ENSG00000198626"; transcript_id "ENSE00000908149"
1	bjp	exon	237610762	237610988	2	+	.	gene_id "ENSG00000198626"; transcript_id "ENSE00000908150"
1	bjp	exon	237614039	237614843	2	+	.	gene_id "ENSG00000198626"; transcript_id "ENSE00001165599"
1	bjp	exon	237617286	237617486	2	+	.	gene_id "ENSG00000198626"; transcript_id "ENSE00000908152"
1	bjp	exon	237623765	237623870	2	+	.	gene_id "ENSG00000198626"; transcript_id "ENSE00001165786"
1	bjp	exon	237625661	237625804	2	+	.	gene_id "ENSG00000198626"; transcript_id "ENSE00001165593"
1	bjp	exon	237627807	237628080	2	+	.	gene_id "ENSG00000198626"; transcript_id "ENSE00001165779"
1	bjp	exon	237631427	237631541	2	+	.	gene_id "ENSG00000198626"; transcript_id "ENSE00002233717"
1	bjp	exon	237633578	237633710	2	+	.	gene_id "ENSG00000198626"; transcript_id "ENSE00000908157"
1	bjp	exon	237634889	237634992	2	+	.	gene_id "ENSG00000198626"; transcript_id "ENSE00001165574"
1	bjp	exon	237638357	237638492	2	+	.	gene_id "ENSG00000198626"; transcript_id "ENSE00000908159"
1	bjp	exon	237639015	237639201	2	+	.	gene_id "ENSG00000198626"; transcript_id "ENSE00001165569"
1	bjp	exon	237640897	237641002	2	+	.	gene_id "ENSG00000198626"; transcript_id "ENSE00001165561"
1	bjp	exon	237643327	237643447	2	+	.	gene_id "ENSG00000198626"; transcript_id "ENSE00000908162"
1	bjp	exon	237648444	237648613	2	+	.	gene_id "ENSG00000198626"; transcript_id "ENSE00001165554"
1	bjp	exon	237649877	237650097	2	+	.	gene_id "ENSG00000198626"; transcript_id "ENSE00000908164"
1	bjp	exon	237651411	237651501	2	+	.	gene_id "ENSG00000198626"; transcript_id "ENSE00001165545"
1	bjp	exon	237654274	237654414	2	+	.	gene_id "ENSG00000198626"; transcript_id "ENSE00000908166"
1	bjp	exon	237655821	237655984	2	+	.	gene_id "ENSG00000198626"; transcript_id "ENSE00000908167"
1	bjp	exon	237657944	237658022	2	+	.	gene_id "ENSG00000198626"; transcript_id "ENSE00001611202"
1	bjp	exon	237659985	237660074	2	+	.	gene_id "ENSG00000198626"; transcript_id "ENSE00000908169"
1	bjp	exon	237660810	237660947	2	+	.	gene_id "ENSG00000198626"; transcript_id "ENSE00000908170"
1	bjp	exon	237666512	237666589	2	+	.	gene_id "ENSG00000198626"; transcript_id "ENSE00000908171"
1	bjp	exon	237667883	237667958	2	+	.	gene_id "ENSG00000198626"; transcript_id "ENSE00000908172"
1	bjp	exon	237674096	237674219	2	+	.	gene_id "ENSG00000198626"; transcript_id "ENSE00001165528"
1	bjp	exon	237674731	237674846	2	+	.	gene_id "ENSG00000198626"; transcript_id "ENSG00000198626.2_M2"
1	bjp	exon	237678048	237678112	2	+	.	gene_id "ENSG00000198626"; transcript_id "ENSE00001165512"
1	bjp	exon	237680456	237680577	2	+	.	gene_id "ENSG00000198626"; transcript_id "ENSE00003599358"
1	bjp	exon	237687455	237687504	2	+	.	gene_id "ENSG00000198626"; transcript_id "ENSE00001631808"
1	bjp	exon	237698965	237699025	2	+	.	gene_id "ENSG00000198626"; transcript_id "ENSE00003645048"
1	bjp	exon	237700229	237700467	2	+	.	gene_id "ENSG00000198626"; transcript_id "ENSE00003531557"
1	bjp	exon	237701978	237702059	2	+	.	gene_id "ENSG00000198626"; transcript_id "ENSE00001165474"
1	bjp	exon	237705213	237705343	2	+	.	gene_id "ENSG00000198626"; transcript_id "ENSE00001165465"
1	bjp	exon	237706949	237707269	2	+	.	gene_id "ENSG00000198626"; transcript_id "ENSE00003579451"
1	bjp	exon	237708858	237709098	2	+	.	gene_id "ENSG00000198626"; transcript_id "ENSE00003533727"
1	bjp	exon	237709480	237709567	2	+	.	gene_id "ENSG00000198626"; transcript_id "ENSE00003616334"
1	bjp	exon	237711745	237711837	2	+	.	gene_id "ENSG00000198626"; transcript_id "ENSE00003533550"
1	bjp	exon	237717198	237717368	2	+	.	gene_id "ENSG00000198626"; transcript_id "ENSE00003607820"
1	bjp	exon	237718462	237718521	2	+	.	gene_id "ENSG00000198626"; transcript_id "ENSE00003673763"
1	bjp	exon	237723128	237723262	2	+	.	gene_id "ENSG00000198626"; transcript_id "ENSG00000198626.3_M2"
1	bjp	exon	237726273	237726308	2	+	.	gene_id "ENSG00000198626"; transcript_id "ENSE00003686434"
1	bjp	exon	237727087	237727199	2	+	.	gene_id "ENSG00000198626"; transcript_id "ENSG00000198626.4_M2"
1	bjp	exon	237730260	237730356	2	+	.	gene_id "ENSG00000198626"; transcript_id "ENSE00003485861"
1	bjp	exon	237732046	237732149	2	+	.	gene_id "ENSG00000198626"; transcript_id "ENSE00003517487"
1	bjp	exon	237733705	237733756	2	+	.	gene_id "ENSG00000198626"; transcript_id "ENSE00003630461"
1	bjp	exon	237742296	237742349	2	+	.	gene_id "ENSG00000198626"; transcript_id "ENSE00003488686"
1	bjp	exon	237755061	237755117	2	+	.	gene_id "ENSG00000198626"; transcript_id "ENSE00003704254"
1	bjp	exon	237756288	237756387	2	+	.	gene_id "ENSG00000198626"; transcript_id "ENSE00003545364"
1	bjp	exon	237757697	237757776	2	+	.	gene_id "ENSG00000198626"; transcript_id "ENSE00003620408"
1	bjp	exon	237759776	237759852	2	+	.	gene_id "ENSG00000198626"; transcript_id "ENSE00003507227"
1	bjp	exon	237760955	237761028	2	+	.	gene_id "ENSG00000198626"; transcript_id "ENSE00003509423"
1	bjp	exon	237770807	237770887	2	+	.	gene_id "ENSG00000198626"; transcript_id "ENSE00003475557"
1	bjp	exon	237772012	237772100	2	+	.	gene_id "ENSG00000198626"; transcript_id "ENSE00003524981"
1	bjp	exon	237773520	237773648	2	+	.	gene_id "ENSG00000198626"; transcript_id "ENSE00003612583"
1	bjp	exon	237778666	237778770	2	+	.	gene_id "ENSG00000198626"; transcript_id "ENSE00003582754"
1	bjp	exon	237781565	237781646	2	+	.	gene_id "ENSG00000198626"; transcript_id "ENSE00003674190"
1	bjp	exon	237783675	237785022	2	+	.	gene_id "ENSG00000198626"; transcript_id "ENSG00000198626.1_PMM2"
1	bjp	exon	237785969	237786036	2	+	.	gene_id "ENSG00000198626"; transcript_id "ENSE00001165752"
1	bjp	exon	237787954	237788135	2	+	.	gene_id "ENSG00000198626"; transcript_id "ENSG00000198626.6_M2"
1	bjp	exon	237791429	237791515	2	+	.	gene_id "ENSG00000198626"; transcript_id "ENSE00001308608"
1	bjp	exon	237791846	237791919	2	+	.	gene_id "ENSG00000198626"; transcript_id "ENSE00003704638"
1	bjp	exon	237792105	237792323	2	+	.	gene_id "ENSG00000198626"; transcript_id "ENSE00003518284"
1	bjp	exon	237793867	237793997	2	+	.	gene_id "ENSG00000198626"; transcript_id "ENSE00000908209"
1	bjp	exon	237795289	237795331	2	+	.	gene_id "ENSG00000198626"; transcript_id "ENSE00002242722"
1	bjp	exon	237798037	237798170	2	+	.	gene_id "ENSG00000198626"; transcript_id "ENSE00000908211"
1	bjp	exon	237801856	237802375	2	+	.	gene_id "ENSG00000198626"; transcript_id "ENSG00000198626.7_M2"
1	bjp	exon	237806137	237806283	2	+	.	gene_id "ENSG00000198626"; transcript_id "ENSE00001604858"
1	bjp	exon	237808901	237809035	2	+	.	gene_id "ENSG00000198626"; transcript_id "ENSE00000908214"
1	bjp	exon	237819036	237819192	2	+	.	gene_id "ENSG00000198626"; transcript_id "ENSE00000908215"
1	bjp	exon	237828381	237828445	2	+	.	gene_id "ENSG00000198626"; transcript_id "ENSE00000908216"
1	bjp	exon	237830032	237830630	2	+	.	gene_id "ENSG00000198626"; transcript_id "ENSG00000198626.8_M2"
1	bjp	exon	237831514	237831565	2	+	.	gene_id "ENSG00000198626"; transcript_id "ENSE00003493981"
1	bjp	exon	237832552	237833988	2	+	.	gene_id "ENSG00000198626"; transcript_id "ENSG00000198626.1_M4"
1	bjp	exon	237862175	237862205	2	+	.	gene_id "ENSG00000237250"; transcript_id "ENSE00001674491"
1	bjp	exon	237862400	237862522	2	+	.	gene_id "ENSG00000237250"; transcript_id "ENSE00001752148"
1	bjp	exon	237867023	237867175	2	+	.	gene_id "ENSG00000237250"; transcript_id "ENSE00001595109"
1	bjp	exon	237885391	237885580	2	-	.	gene_id "ENSG00000116996"; transcript_id "ENSE00000793663"
1	bjp	exon	237885756	237885886	2	-	.	gene_id "ENSG00000116996"; transcript_id "ENSE00000793662"
1	bjp	exon	237886771	237886868	2	-	.	gene_id "ENSG00000116996"; transcript_id "ENSE00000793661"
1	bjp	exon	237888358	237888510	2	-	.	gene_id "ENSG00000116996"; transcript_id "ENSE00000793659"
1	bjp	exon	237889867	237889969	2	-	.	gene_id "ENSG00000116996"; transcript_id "ENSE00000793658"
1	bjp	exon	237890055	237890176	2	-	.	gene_id "ENSG00000116996"; transcript_id "ENSE00000793657"
1	bjp	exon	237890461	237890922	2	-	.	gene_id "ENSG00000116996"; transcript_id "ENSG00000116996.2_M2"
1	bjp	exon	237903974	237904122	2	+	.	gene_id "ENSG00000237250"; transcript_id "ENSE00001663033"
1	bjp	exon	237905427	237905601	2	+	.	gene_id "ENSG00000237250"; transcript_id "ENSE00001608289"
1	bjp	exon	237905937	237906110	2	+	.	gene_id "ENSG00000237250"; transcript_id "ENSE00001806153"
1	bjp	exon	237906947	237907175	2	+	.	gene_id "ENSG00000237250"; transcript_id "ENSE00001654450"
1	bjp	exon	237920878	237921058	2	+	.	gene_id "ENSG00000237250"; transcript_id "ENSE00001744081"
1	bjp	exon	237921245	237921316	2	+	.	gene_id "ENSG00000237250"; transcript_id "ENSE00001700482"
1	bjp	exon	237926749	237926830	2	+	.	gene_id "ENSG00000237250"; transcript_id "ENSE00001628332_F1"
1	bjp	exon	237927606	237928321	2	+	.	gene_id "ENSG00000237250"; transcript_id "ENSE00001628332_F2"
1	bjp	exon	237940762	237941061	2	-	.	gene_id "ENSG00000283174"; transcript_id "ENSE00003794134"
1	bjp	exon	237941452	237942492	2	-	.	gene_id "ENSG00000283166"; transcript_id "ENSE00003798408"
1	bjp	exon	237942698	237943653	2	-	.	gene_id "ENSG00000283377"; transcript_id "ENSE00003794084"
1	bjp	exon	237943724	237945275	2	-	.	gene_id "ENSG00000270188"; transcript_id "ENSE00003510393"
1	bjp	exon	237948017	237949143	2	-	.	gene_id "ENSG00000232154"; transcript_id "ENSE00001766252"
1	bjp	exon	237949214	237949734	2	+	.	gene_id "ENSG00000225723"; transcript_id "ENSE00001707390"
1	bjp	exon	237949736	237951536	2	-	.	gene_id "ENSG00000227860"; transcript_id "ENSE00001636961"
1	bjp	exon	238107736	238107892	2	-	.	gene_id "ENSG00000230019"; transcript_id "ENSE00001758316"
1	bjp	exon	238108213	238108567	2	-	.	gene_id "ENSG00000230019"; transcript_id "ENSE00001749403"
1	bjp	exon	238268494	238268595	2	-	.	gene_id "ENSG00000232989"; transcript_id "ENSE00001606835"
1	bjp	exon	238276037	238276159	2	+	.	gene_id "ENSG00000234464"; transcript_id "ENSE00001760726"
1	bjp	exon	238286943	238287016	2	+	.	gene_id "ENSG00000234464"; transcript_id "ENSE00001779922"
1	bjp	exon	238485445	238485573	2	+	.	gene_id "ENSG00000231877"; transcript_id "ENSE00001715599"
1	bjp	exon	238485785	238486023	2	-	.	gene_id "ENSG00000215808"; transcript_id "ENSE00001545494"
1	bjp	exon	238489102	238489188	2	+	.	gene_id "ENSG00000231877"; transcript_id "ENSE00001597714"
1	bjp	exon	238491358	238492644	2	+	.	gene_id "ENSG00000215149"; transcript_id "ENSE00001768792"
1	bjp	exon	238533449	238533512	2	+	.	gene_id "ENSG00000231877"; transcript_id "ENSE00001748291"
1	bjp	exon	238777049	238778720	2	-	.	gene_id "ENSG00000224783"; transcript_id "ENSE00001681446"
1	bjp	exon	238779054	238779200	2	-	.	gene_id "ENSG00000224783"; transcript_id "ENSE00001738080"
1	bjp	exon	239408220	239408249	2	+	.	gene_id "ENSG00000133019"; transcript_id "ENSE00001834258"
1	bjp	exon	239492709	239492807	2	+	.	gene_id "ENSG00000133019"; transcript_id "ENSE00001868626"
1	bjp	exon	239545641	239546612	2	+	.	gene_id "ENSG00000133019"; transcript_id "ENSG00000133019.2_M2"
1	bjp	exon	239606005	239606207	2	+	.	gene_id "ENSG00000133019"; transcript_id "ENSE00001850574"
1	bjp	exon	239632206	239632286	2	+	.	gene_id "ENSG00000133019"; transcript_id "ENSG00000133019.1_M3"
1	bjp	exon	239678186	239678288	2	+	.	gene_id "ENSG00000133019"; transcript_id "ENSE00001442055"
1	bjp	exon	239703198	239703380	2	+	.	gene_id "ENSG00000133019"; transcript_id "ENSE00001848666_F1"
1	bjp	exon	239703650	239705715	2	-	.	gene_id "ENSG00000233355"; transcript_id "ENSG00000233355.1_M2"
1	bjp	exon	239706322	239706496	2	-	.	gene_id "ENSG00000233355"; transcript_id "ENSG00000233355.2_M2"
1	bjp	exon	239706909	239707760	2	-	.	gene_id "ENSG00000233355"; transcript_id "ENSG00000233355.1_M6"
1	bjp	exon	239714177	239714264	2	-	.	gene_id "ENSG00000233355"; transcript_id "ENSE00001702188"
1	bjp	exon	239718796	239718899	2	+	.	gene_id "ENSG00000133019"; transcript_id "ENSE00001953010"
1	bjp	exon	239718950	239719127	2	-	.	gene_id "ENSG00000233355"; transcript_id "ENSG00000233355.1_M3"
1	bjp	exon	239719543	239719654	2	+	.	gene_id "ENSG00000133019"; transcript_id "ENSE00001608612"
1	bjp	exon	239727654	239727808	2	-	.	gene_id "ENSG00000233355"; transcript_id "ENSE00003052989"
1	bjp	exon	239730401	239730465	2	-	.	gene_id "ENSG00000233355"; transcript_id "ENSG00000233355.3_M2"
1	bjp	exon	239826853	239827081	2	+	.	gene_id "ENSG00000133019"; transcript_id "ENSE00001902127"
1	bjp	exon	239827252	239827378	2	+	.	gene_id "ENSG00000133019"; transcript_id "ENSE00001442054"
1	bjp	exon	239886089	239886596	2	+	.	gene_id "ENSG00000133019"; transcript_id "ENSE00001950268"
1	bjp	exon	239898016	239898392	2	-	.	gene_id "ENSG00000234601"; transcript_id "ENSE00001594296"
1	bjp	exon	239899764	239899872	2	-	.	gene_id "ENSG00000234601"; transcript_id "ENSE00001699462"
1	bjp	exon	239907433	239915438	2	+	.	gene_id "ENSG00000133019"; transcript_id "ENSG00000133019.2_M3"
1	bjp	exon	239915453	239915830	2	-	.	gene_id "ENSG00000231979"; transcript_id "ENSE00001802479_F1"
1	bjp	exon	239916905	239916955	2	-	.	gene_id "ENSG00000231979"; transcript_id "ENSE00001752338"
1	bjp	exon	239972787	239974245	2	+	.	gene_id "ENSG00000215805"; transcript_id "ENSE00001545486"
1	bjp	exon	240012646	240013226	2	+	.	gene_id "ENSG00000217327"; transcript_id "ENSE00001680415"
1	bjp	exon	240014348	240014435	2	+	.	gene_id "ENSG00000155816"; transcript_id "ENSE00001737164"
1	bjp	exon	240091880	240093724	2	+	.	gene_id "ENSG00000155816"; transcript_id "ENSE00001552702"
1	bjp	exon	240123179	240123345	2	+	.	gene_id "ENSG00000155816"; transcript_id "ENSE00003475350"
1	bjp	exon	240142670	240145389	2	-	.	gene_id "ENSG00000228818"; transcript_id "ENSE00001791265"
1	bjp	exon	240154651	240154772	2	-	.	gene_id "ENSG00000202041"; transcript_id "ENSE00001439934"
1	bjp	exon	240177839	240177920	2	-	.	gene_id "ENSG00000233735"; transcript_id "ENSE00001721994_F1"
1	bjp	exon	240178069	240178097	2	-	.	gene_id "ENSG00000233735"; transcript_id "ENSE00001721994_F2"
1	bjp	exon	240179317	240179475	2	-	.	gene_id "ENSG00000233735"; transcript_id "ENSE00001666184"
1	bjp	exon	240180169	240180180	2	+	.	gene_id "ENSG00000155816"; transcript_id "ENSE00002374384"
1	bjp	exon	240188207	240188262	2	+	.	gene_id "ENSG00000155816"; transcript_id "ENSE00001069187"
1	bjp	exon	240235771	240235895	2	+	.	gene_id "ENSG00000155816"; transcript_id "ENSE00001832908"
1	bjp	exon	240245260	240245565	2	+	.	gene_id "ENSG00000155816"; transcript_id "ENSE00001731266"
1	bjp	exon	240257945	240258032	2	+	.	gene_id "ENSG00000155816"; transcript_id "ENSE00003537811"
1	bjp	exon	240294822	240294883	2	+	.	gene_id "ENSG00000155816"; transcript_id "ENSE00003570253"
1	bjp	exon	240329076	240329167	2	+	.	gene_id "ENSG00000155816"; transcript_id "ENSG00000155816.2_M2"
1	bjp	exon	240329339	240329468	2	+	.	gene_id "ENSG00000155816"; transcript_id "ENSG00000155816.3_M2"
1	bjp	exon	240330603	240330749	2	+	.	gene_id "ENSG00000155816"; transcript_id "ENSG00000155816.4_M2"
1	bjp	exon	240333887	240333946	2	+	.	gene_id "ENSG00000155816"; transcript_id "ENSE00003737423"
1	bjp	exon	240334109	240334229	2	+	.	gene_id "ENSG00000155816"; transcript_id "ENSG00000155816.1_M3"
1	bjp	exon	240341385	240341477	2	+	.	gene_id "ENSG00000252317"; transcript_id "ENSE00002088785"
1	bjp	exon	240355816	240355908	2	+	.	gene_id "ENSG00000155816"; transcript_id "ENSE00001348683"
1	bjp	exon	240392511	240392562	2	+	.	gene_id "ENSG00000155816"; transcript_id "ENSE00001022869"
1	bjp	exon	240400671	240400862	2	-	.	gene_id "ENSG00000233519"; transcript_id "ENSE00001710417"
1	bjp	exon	240401000	240401123	2	-	.	gene_id "ENSG00000233519"; transcript_id "ENSE00001739428"
1	bjp	exon	240438061	240438210	2	+	.	gene_id "ENSG00000155816"; transcript_id "ENSE00001348680"
1	bjp	exon	240457482	240459443	2	+	.	gene_id "ENSG00000155816"; transcript_id "ENSE00002296707"
1	bjp	exon	240471654	240472453	2	+	.	gene_id "ENSG00000155816"; transcript_id "ENSG00000155816.2_M3"
1	bjp	exon	240474128	240475189	2	+	.	gene_id "ENSG00000155816"; transcript_id "ENSG00000155816.1_M4"
1	bjp	exon	240489573	240493476	2	-	.	gene_id "ENSG00000180875"; transcript_id "ENSE00001238452"
1	bjp	exon	240530452	240530615	2	+	.	gene_id "ENSG00000224359"; transcript_id "ENSE00001615294"
1	bjp	exon	240530670	240530862	2	+	.	gene_id "ENSG00000224359"; transcript_id "ENSE00001620350"
1	bjp	exon	240549867	240550013	2	-	.	gene_id "ENSG00000226014"; transcript_id "ENSE00001722337"
1	bjp	exon	240550322	240550378	2	-	.	gene_id "ENSG00000226014"; transcript_id "ENSE00001777502"
1	bjp	exon	240588522	240589175	2	-	.	gene_id "ENSG00000231440"; transcript_id "ENSE00001740084"
1	bjp	exon	240590728	240590748	2	-	.	gene_id "ENSG00000231440"; transcript_id "ENSE00001744745"
1	bjp	exon	240611884	240612149	2	-	.	gene_id "ENSG00000180875"; transcript_id "ENSE00001442038"
1	bjp	exon	240636599	240637052	2	-	.	gene_id "ENSG00000228844"; transcript_id "ENSE00001735237"
1	bjp	exon	240653367	240653477	2	+	.	gene_id "ENSG00000251750"; transcript_id "ENSE00002088218"
1	bjp	exon	240654241	240654625	2	+	.	gene_id "ENSG00000234872"; transcript_id "ENSE00001761103"
1	bjp	exon	240698320	240698429	2	+	.	gene_id "ENSG00000199241"; transcript_id "ENSE00001807880"
1	bjp	exon	240739419	240739853	2	-	.	gene_id "ENSG00000230015"; transcript_id "ENSE00001780463"
1	bjp	exon	240765557	240765599	2	+	.	gene_id "ENSG00000226919"; transcript_id "ENSE00001634754"
1	bjp	exon	240768152	240768680	2	+	.	gene_id "ENSG00000226919"; transcript_id "ENSE00001776371"
1	bjp	exon	240769420	240771534	2	-	.	gene_id "ENSG00000223963"; transcript_id "ENSE00001711867"
1	bjp	exon	240775515	240776213	2	-	.	gene_id "ENSG00000182901"; transcript_id "ENSE00003513431"
1	bjp	exon	240800641	240800721	2	-	.	gene_id "ENSG00000182901"; transcript_id "ENSE00001299196"
1	bjp	exon	240801455	240801508	2	-	.	gene_id "ENSG00000182901"; transcript_id "ENSE00001389586"
1	bjp	exon	240802904	240802993	2	-	.	gene_id "ENSG00000182901"; transcript_id "ENSE00001298506"
1	bjp	exon	240806140	240806326	2	-	.	gene_id "ENSG00000182901"; transcript_id "ENSE00001302592"
1	bjp	exon	240811918	240812043	2	-	.	gene_id "ENSG00000182901"; transcript_id "ENSE00001312706"
1	bjp	exon	240813618	240813728	2	-	.	gene_id "ENSG00000182901"; transcript_id "ENSE00001318821"
1	bjp	exon	240814716	240814777	2	-	.	gene_id "ENSG00000182901"; transcript_id "ENSE00001300869"
1	bjp	exon	240816317	240816415	2	-	.	gene_id "ENSG00000182901"; transcript_id "ENSE00001297373"
1	bjp	exon	240823006	240823433	2	-	.	gene_id "ENSG00000215802"; transcript_id "ENSE00001545476"
1	bjp	exon	240827098	240827172	2	-	.	gene_id "ENSG00000182901"; transcript_id "ENSE00001316483"
1	bjp	exon	240868587	240868668	2	-	.	gene_id "ENSG00000182901"; transcript_id "ENSE00001294812"
1	bjp	exon	240868776	240868852	2	-	.	gene_id "ENSG00000182901"; transcript_id "ENSG00000182901.1_M2"
1	bjp	exon	240870055	240870119	2	-	.	gene_id "ENSG00000182901"; transcript_id "ENSE00001621492"
1	bjp	exon	240930717	240930768	2	-	.	gene_id "ENSG00000182901"; transcript_id "ENSE00001596620"
1	bjp	exon	240936600	240936706	2	-	.	gene_id "ENSG00000182901"; transcript_id "ENSE00003582563"
1	bjp	exon	240983079	240983129	2	-	.	gene_id "ENSG00000182901"; transcript_id "ENSE00003591673"
1	bjp	exon	241098666	241098762	2	-	.	gene_id "ENSG00000182901"; transcript_id "ENSE00003622381"
1	bjp	exon	241132272	241132346	2	+	.	gene_id "ENSG00000265831"; transcript_id "ENSE00002721340"
1	bjp	exon	241305580	241305882	2	-	.	gene_id "ENSG00000224348"; transcript_id "ENSE00001685442"
1	bjp	exon	241355699	241355826	2	-	.	gene_id "ENSG00000182901"; transcript_id "ENSG00000182901.2_M2"
1	bjp	exon	241356899	241357230	2	-	.	gene_id "ENSG00000182901"; transcript_id "ENSG00000182901.1_M3"
1	bjp	exon	241424292	241424549	2	+	.	gene_id "ENSG00000225554"; transcript_id "ENSG00000225554.1_M2"
1	bjp	exon	241424626	241424714	2	+	.	gene_id "ENSG00000225554"; transcript_id "ENSE00001718309"
1	bjp	exon	241433172	241433492	2	+	.	gene_id "ENSG00000225554"; transcript_id "ENSG00000225554.2_M2"
1	bjp	exon	241497603	241497970	2	-	.	gene_id "ENSG00000091483"; transcript_id "ENSE00001009258"
1	bjp	exon	241506003	241506168	2	-	.	gene_id "ENSG00000091483"; transcript_id "ENSE00001791261"
1	bjp	exon	241508603	241508785	2	-	.	gene_id "ENSG00000091483"; transcript_id "ENSE00000961690"
1	bjp	exon	241511867	241512143	2	-	.	gene_id "ENSG00000091483"; transcript_id "ENSG00000091483.1_M2"
1	bjp	exon	241513603	241513713	2	-	.	gene_id "ENSG00000091483"; transcript_id "ENSG00000091483.1_M3"
1	bjp	exon	241517182	241517316	2	-	.	gene_id "ENSG00000091483"; transcript_id "ENSE00003474378"
1	bjp	exon	241519060	241519304	2	-	.	gene_id "ENSG00000091483"; transcript_id "ENSE00001856796"
1	bjp	exon	241519591	241519761	2	-	.	gene_id "ENSG00000091483"; transcript_id "ENSE00001442032"
1	bjp	exon	241532134	241532498	2	+	.	gene_id "ENSG00000117009"; transcript_id "ENSG00000117009.1_M6"
1	bjp	exon	241536463	241536564	2	+	.	gene_id "ENSG00000117009"; transcript_id "ENSG00000117009.1_M2"
1	bjp	exon	241548829	241548898	2	+	.	gene_id "ENSG00000117009"; transcript_id "ENSE00003587606"
1	bjp	exon	241549662	241550087	2	+	.	gene_id "ENSG00000117009"; transcript_id "ENSG00000117009.1_M3"
1	bjp	exon	241550955	241551044	2	+	.	gene_id "ENSG00000117009"; transcript_id "ENSE00003559479"
1	bjp	exon	241555612	241555801	2	+	.	gene_id "ENSG00000117009"; transcript_id "ENSG00000117009.2_M2"
1	bjp	exon	241560665	241560752	2	+	.	gene_id "ENSG00000117009"; transcript_id "ENSE00003481870"
1	bjp	exon	241562053	241562332	2	+	.	gene_id "ENSG00000117009"; transcript_id "ENSG00000117009.1_M4"
1	bjp	exon	241564987	241565058	2	+	.	gene_id "ENSG00000117009"; transcript_id "ENSE00003476287"
1	bjp	exon	241566491	241566612	2	+	.	gene_id "ENSG00000117009"; transcript_id "ENSG00000117009.2_M3"
1	bjp	exon	241568500	241568647	2	+	.	gene_id "ENSG00000117009"; transcript_id "ENSG00000117009.3_M2"
1	bjp	exon	241586679	241586736	2	+	.	gene_id "ENSG00000117009"; transcript_id "ENSE00003474343"
1	bjp	exon	241588748	241588830	2	+	.	gene_id "ENSG00000117009"; transcript_id "ENSE00000793712"
1	bjp	exon	241590012	241590101	2	+	.	gene_id "ENSG00000117009"; transcript_id "ENSG00000117009.4_M2"
1	bjp	exon	241590114	241590160	2	-	.	gene_id "ENSG00000054277"; transcript_id "ENSE00001890550_F1"
1	bjp	exon	241590204	241590263	2	+	.	gene_id "ENSG00000117009"; transcript_id "ENSE00000793714"
1	bjp	exon	241591953	241592009	2	+	.	gene_id "ENSG00000117009"; transcript_id "ENSG00000117009.3_M3"
1	bjp	exon	241594692	241595642	2	+	.	gene_id "ENSG00000117009"; transcript_id "ENSE00001442030_F3"
1	bjp	exon	241597746	241597997	2	-	.	gene_id "ENSG00000054277"; transcript_id "ENSG00000054277.1_M2"
1	bjp	exon	241600380	241600653	2	-	.	gene_id "ENSG00000054277"; transcript_id "ENSE00003794586"
1	bjp	exon	241600806	241601178	2	-	.	gene_id "ENSG00000054277"; transcript_id "ENSG00000054277.2_M2"
1	bjp	exon	241604260	241604579	2	-	.	gene_id "ENSG00000054277"; transcript_id "ENSG00000054277.3_M2"
1	bjp	exon	241615854	241615936	2	-	.	gene_id "ENSG00000054277"; transcript_id "ENSE00003671099"
1	bjp	exon	241628853	241636073	2	-	.	gene_id "ENSG00000203668"; transcript_id "ENSG00000203668.1_M4"
1	bjp	exon	241639183	241639249	2	-	.	gene_id "ENSG00000203668"; transcript_id "ENSE00003800629"
1	bjp	exon	241640255	241640361	2	-	.	gene_id "ENSG00000054277"; transcript_id "ENSG00000054277.1_M3"
1	bjp	exon	241652278	241652629	2	+	.	gene_id "ENSG00000162843"; transcript_id "ENSE00002265212"
1	bjp	exon	241660528	241660695	2	+	.	gene_id "ENSG00000162843"; transcript_id "ENSG00000162843.1_M3"
1	bjp	exon	241671074	241671176	2	+	.	gene_id "ENSG00000162843"; transcript_id "ENSE00003545506"
1	bjp	exon	241674644	241674747	2	+	.	gene_id "ENSG00000162843"; transcript_id "ENSE00003560367"
1	bjp	exon	241676082	241676408	2	+	.	gene_id "ENSG00000162843"; transcript_id "ENSE00001851318"
1	bjp	exon	241677303	241677376	2	-	.	gene_id "ENSG00000054277"; transcript_id "ENSE00001886263"
1	bjp	exon	241678187	241678220	2	+	.	gene_id "ENSG00000162843"; transcript_id "ENSE00001885844"
1	bjp	exon	241679485	241679595	2	+	.	gene_id "ENSG00000162843"; transcript_id "ENSE00003604493"
1	bjp	exon	241683487	241683701	2	+	.	gene_id "ENSG00000162843"; transcript_id "ENSG00000162843.2_M3"
1	bjp	exon	241687461	241687595	2	+	.	gene_id "ENSG00000162843"; transcript_id "ENSE00003716885"
1	bjp	exon	241711802	241711881	2	+	.	gene_id "ENSG00000162843"; transcript_id "ENSE00002288145"
1	bjp	exon	241723297	241723436	2	+	.	gene_id "ENSG00000162843"; transcript_id "ENSE00002221859"
1	bjp	exon	241738363	241738489	2	+	.	gene_id "ENSG00000162843"; transcript_id "ENSE00002255235"
1	bjp	exon	241741516	241741664	2	+	.	gene_id "ENSG00000162843"; transcript_id "ENSG00000162843.1_M2"
1	bjp	exon	241744393	241744516	2	+	.	gene_id "ENSG00000162843"; transcript_id "ENSE00001385900"
1	bjp	exon	241749547	241749722	2	+	.	gene_id "ENSG00000162843"; transcript_id "ENSE00001325177"
1	bjp	exon	241757283	241757459	2	+	.	gene_id "ENSG00000162843"; transcript_id "ENSE00003591373"
1	bjp	exon	241766218	241766351	2	+	.	gene_id "ENSG00000162843"; transcript_id "ENSG00000162843.2_M2"
1	bjp	exon	241769404	241769505	2	+	.	gene_id "ENSG00000162843"; transcript_id "ENSE00003674835"
1	bjp	exon	241770455	241770690	2	+	.	gene_id "ENSG00000162843"; transcript_id "ENSG00000162843.3_M2"
1	bjp	exon	241771661	241771697	2	+	.	gene_id "ENSG00000162843"; transcript_id "ENSE00003510917"
1	bjp	exon	241772792	241772931	2	+	.	gene_id "ENSG00000162843"; transcript_id "ENSE00003522633"
1	bjp	exon	241775105	241775210	2	+	.	gene_id "ENSG00000162843"; transcript_id "ENSE00003525224"
1	bjp	exon	241780004	241780062	2	+	.	gene_id "ENSG00000162843"; transcript_id "ENSE00003497261"
1	bjp	exon	241783272	241783381	2	+	.	gene_id "ENSG00000162843"; transcript_id "ENSE00003472554"
1	bjp	exon	241787849	241788034	2	+	.	gene_id "ENSG00000162843"; transcript_id "ENSG00000162843.4_M2"
1	bjp	exon	241790591	241790696	2	+	.	gene_id "ENSG00000162843"; transcript_id "ENSE00003499994"
1	bjp	exon	241795207	241795287	2	+	.	gene_id "ENSG00000162843"; transcript_id "ENSE00003518613"
1	bjp	exon	241796257	241796374	2	+	.	gene_id "ENSG00000162843"; transcript_id "ENSG00000162843.3_M3"
1	bjp	exon	241801132	241802133	2	+	.	gene_id "ENSG00000162843"; transcript_id "ENSG00000162843.1_M4"
1	bjp	exon	241847967	241848353	2	+	.	gene_id "ENSG00000174371"; transcript_id "ENSG00000174371.1_M4"
1	bjp	exon	241848731	241849027	2	+	.	gene_id "ENSG00000174371"; transcript_id "ENSG00000174371.1_M5"
1	bjp	exon	241849109	241849216	2	+	.	gene_id "ENSG00000174371"; transcript_id "ENSG00000174371.1_M2"
1	bjp	exon	241850409	241850586	2	+	.	gene_id "ENSG00000174371"; transcript_id "ENSG00000174371.1_M3"
1	bjp	exon	241852292	241852411	2	+	.	gene_id "ENSG00000174371"; transcript_id "ENSE00003511202"
1	bjp	exon	241853358	241853481	2	+	.	gene_id "ENSG00000174371"; transcript_id "ENSG00000174371.2_M2"
1	bjp	exon	241854573	241854781	2	+	.	gene_id "ENSG00000174371"; transcript_id "ENSE00001833565"
1	bjp	exon	241857345	241857482	2	+	.	gene_id "ENSG00000174371"; transcript_id "ENSE00003511029"
1	bjp	exon	241858506	241858718	2	+	.	gene_id "ENSG00000174371"; transcript_id "ENSG00000174371.2_M3"
1	bjp	exon	241860517	241860704	2	+	.	gene_id "ENSG00000174371"; transcript_id "ENSE00003666280"
1	bjp	exon	241861406	241861502	2	+	.	gene_id "ENSG00000174371"; transcript_id "ENSE00002329387"
1	bjp	exon	241866830	241867055	2	+	.	gene_id "ENSG00000174371"; transcript_id "ENSE00002398962"
1	bjp	exon	241872032	241872278	2	+	.	gene_id "ENSG00000174371"; transcript_id "ENSE00002366151"
1	bjp	exon	241878749	241879343	2	+	.	gene_id "ENSG00000174371"; transcript_id "ENSG00000174371.3_M2"
1	bjp	exon	241881916	241882017	2	+	.	gene_id "ENSG00000174371"; transcript_id "ENSE00002423792"
1	bjp	exon	241885314	241885507	2	+	.	gene_id "ENSG00000174371"; transcript_id "ENSG00000174371.4_M2"
1	bjp	exon	241889465	241889939	2	+	.	gene_id "ENSG00000174371"; transcript_id "ENSG00000174371.2_M4"
1	bjp	exon	241892524	241892620	2	+	.	gene_id "ENSG00000174371"; transcript_id "ENSE00002111843"
1	bjp	exon	241895004	241895148	2	+	.	gene_id "ENSG00000174371"; transcript_id "ENSE00002113074"
1	bjp	exon	241916123	241916543	2	+	.	gene_id "ENSG00000235990"; transcript_id "ENSE00001619813"
1	bjp	exon	241957767	241959062	2	+	.	gene_id "ENSG00000196289"; transcript_id "ENSE00001707793"
1	bjp	exon	241993185	241993682	2	+	.	gene_id "ENSG00000213026"; transcript_id "ENSE00001676392"
1	bjp	exon	241995490	241996385	2	-	.	gene_id "ENSG00000197769"; transcript_id "ENSE00001413311"
1	bjp	exon	241998514	241998620	2	-	.	gene_id "ENSG00000197769"; transcript_id "ENSE00001411828"
1	bjp	exon	241998776	241998831	2	-	.	gene_id "ENSG00000197769"; transcript_id "ENSE00001411268"
1	bjp	exon	241998951	241999073	2	-	.	gene_id "ENSG00000197769"; transcript_id "ENSE00001410833"
1	bjp	exon	242057604	242057714	2	+	.	gene_id "ENSG00000224625"; transcript_id "ENSE00002399624"
1	bjp	exon	242059232	242060242	2	+	.	gene_id "ENSG00000224625"; transcript_id "ENSE00001800299"
1	bjp	exon	242060490	242060510	2	-	.	gene_id "ENSG00000277099"; transcript_id "ENSE00003733431"
1	bjp	exon	242060968	242061085	2	-	.	gene_id "ENSG00000277099"; transcript_id "ENSE00003734540"
1	bjp	exon	242061863	242061983	2	-	.	gene_id "ENSG00000277099"; transcript_id "ENSE00003712814"
1	bjp	exon	242062384	242062595	2	-	.	gene_id "ENSG00000277099"; transcript_id "ENSE00003745585"
1	bjp	exon	242082986	242090110	2	-	.	gene_id "ENSG00000180287"; transcript_id "ENSG00000180287.1_M3"
1	bjp	exon	242107671	242107839	2	-	.	gene_id "ENSG00000180287"; transcript_id "ENSE00003543513"
1	bjp	exon	242113890	242114026	2	-	.	gene_id "ENSG00000180287"; transcript_id "ENSE00003492953"
1	bjp	exon	242124418	242124665	2	-	.	gene_id "ENSG00000180287"; transcript_id "ENSG00000180287.1_M2"
1	bjp	exon	242147514	242147554	2	+	.	gene_id "ENSG00000272865"; transcript_id "ENSE00003707219"
1	bjp	exon	242177729	242177903	2	+	.	gene_id "ENSG00000272865"; transcript_id "ENSE00003710367"
1	bjp	exon	242178295	242178365	2	+	.	gene_id "ENSG00000272865"; transcript_id "ENSE00003704870"
1	bjp	exon	242188647	242188789	2	-	.	gene_id "ENSG00000252084"; transcript_id "ENSE00002088552"
1	bjp	exon	242192155	242192304	2	+	.	gene_id "ENSG00000272865"; transcript_id "ENSE00003708676"
1	bjp	exon	242209092	242209129	2	+	.	gene_id "ENSG00000272865"; transcript_id "ENSE00003707974"
1	bjp	exon	242235462	242235921	2	-	.	gene_id "ENSG00000180287"; transcript_id "ENSE00001838032"
1	bjp	exon	242449354	242449482	2	-	.	gene_id "ENSG00000180287"; transcript_id "ENSG00000180287.3_M3"
1	bjp	exon	242524088	242524696	2	-	.	gene_id "ENSG00000180287"; transcript_id "ENSG00000180287.1_M4"
1	bjp	exon	242671140	242671576	2	+	.	gene_id "ENSG00000270859"; transcript_id "ENSE00003512203"
1	bjp	exon	242772620	242773103	2	+	.	gene_id "ENSG00000215800"; transcript_id "ENSE00001652785"
1	bjp	exon	243221555	243221813	2	-	.	gene_id "ENSG00000143702"; transcript_id "ENSG00000143702.6_M2"
1	bjp	exon	243225176	243225321	2	-	.	gene_id "ENSG00000143702"; transcript_id "ENSE00003482187"
1	bjp	exon	243253102	243253320	2	-	.	gene_id "ENSG00000143702"; transcript_id "ENSE00002133712"
1	bjp	exon	243254351	243254470	2	-	.	gene_id "ENSG00000143702"; transcript_id "ENSE00002091868"
1	bjp	exon	243255040	243255348	2	-	.	gene_id "ENSG00000143702"; transcript_id "ENSG00000143702.1_M5"
1	bjp	exon	243256034	243256240	2	+	.	gene_id "ENSG00000054282"; transcript_id "ENSG00000054282.1_M2"
1	bjp	exon	243267620	243268119	2	-	.	gene_id "ENSG00000224727"; transcript_id "ENSE00001794228"
1	bjp	exon	243269136	243269200	2	+	.	gene_id "ENSG00000054282"; transcript_id "ENSE00001810827"
1	bjp	exon	243270092	243270257	2	+	.	gene_id "ENSG00000054282"; transcript_id "ENSG00000054282.2_M2"
1	bjp	exon	243270978	243271063	2	+	.	gene_id "ENSG00000054282"; transcript_id "ENSG00000054282.1_M3"
1	bjp	exon	243274543	243274656	2	+	.	gene_id "ENSG00000054282"; transcript_id "ENSE00003569907"
1	bjp	exon	243286272	243286397	2	+	.	gene_id "ENSG00000054282"; transcript_id "ENSG00000054282.2_M3"
1	bjp	exon	243293091	243293219	2	+	.	gene_id "ENSG00000054282"; transcript_id "ENSG00000054282.3_M2"
1	bjp	exon	243293399	243293494	2	+	.	gene_id "ENSG00000054282"; transcript_id "ENSE00001892631"
1	bjp	exon	243304713	243306548	2	+	.	gene_id "ENSG00000054282"; transcript_id "ENSG00000054282.1_M4"
1	bjp	exon	243307784	243307883	2	+	.	gene_id "ENSG00000054282"; transcript_id "ENSE00001854387"
1	bjp	exon	243307989	243308177	2	+	.	gene_id "ENSG00000054282"; transcript_id "ENSE00003479787"
1	bjp	exon	243316755	243316895	2	+	.	gene_id "ENSG00000054282"; transcript_id "ENSG00000054282.4_M2"
1	bjp	exon	243330540	243330692	2	+	.	gene_id "ENSG00000054282"; transcript_id "ENSE00001412181"
1	bjp	exon	243338753	243338940	2	+	.	gene_id "ENSG00000054282"; transcript_id "ENSE00001837358"
1	bjp	exon	243341039	243341173	2	+	.	gene_id "ENSG00000054282"; transcript_id "ENSE00003516289"
1	bjp	exon	243344215	243344331	2	+	.	gene_id "ENSG00000054282"; transcript_id "ENSE00003522733"
1	bjp	exon	243346176	243346255	2	+	.	gene_id "ENSG00000265201"; transcript_id "ENSE00002734129"
1	bjp	exon	243378721	243378863	2	+	.	gene_id "ENSG00000054282"; transcript_id "ENSE00003550842"
1	bjp	exon	243415702	243415829	2	+	.	gene_id "ENSG00000054282"; transcript_id "ENSE00003515407"
1	bjp	exon	243417968	243418076	2	+	.	gene_id "ENSG00000054282"; transcript_id "ENSG00000054282.5_M2"
1	bjp	exon	243426427	243426558	2	+	.	gene_id "ENSG00000054282"; transcript_id "ENSE00003461674"
1	bjp	exon	243475931	243476364	2	+	.	gene_id "ENSG00000054282"; transcript_id "ENSE00001902269"
1	bjp	exon	243487815	243487878	2	+	.	gene_id "ENSG00000054282"; transcript_id "ENSE00001920297"
1	bjp	exon	243488233	243488450	2	-	.	gene_id "ENSG00000117020"; transcript_id "ENSE00001358859"
1	bjp	exon	243489014	243489140	2	+	.	gene_id "ENSG00000054282"; transcript_id "ENSE00003532629"
1	bjp	exon	243499719	243499755	2	-	.	gene_id "ENSG00000117020"; transcript_id "ENSG00000117020.1_M3"
1	bjp	exon	243500093	243505334	2	-	.	gene_id "ENSG00000117020"; transcript_id "ENSG00000117020.1_M2"
1	bjp	exon	243512324	243512426	2	-	.	gene_id "ENSG00000117020"; transcript_id "ENSE00001069793"
1	bjp	exon	243545510	243545531	2	-	.	gene_id "ENSG00000117020"; transcript_id "ENSE00001358875_F1"
1	bjp	exon	243546619	243546967	2	+	.	gene_id "ENSG00000236031"; transcript_id "ENSE00001617061"
1	bjp	exon	243548018	243548329	2	+	.	gene_id "ENSG00000236031"; transcript_id "ENSE00001642515"
1	bjp	exon	243552729	243552943	2	-	.	gene_id "ENSG00000117020"; transcript_id "ENSE00000961620"
1	bjp	exon	243563720	243563848	2	-	.	gene_id "ENSG00000117020"; transcript_id "ENSE00001358904"
1	bjp	exon	243572926	243573048	2	-	.	gene_id "ENSG00000117020"; transcript_id "ENSE00000961618"
1	bjp	exon	243612483	243613034	2	-	.	gene_id "ENSG00000117020"; transcript_id "ENSE00001841655"
1	bjp	exon	243613671	243613739	2	-	.	gene_id "ENSG00000117020"; transcript_id "ENSE00003656505"
1	bjp	exon	243615096	243615161	2	-	.	gene_id "ENSG00000117020"; transcript_id "ENSG00000117020.2_M2"
1	bjp	exon	243624666	243625056	2	-	.	gene_id "ENSG00000226766"; transcript_id "ENSE00001599325"
1	bjp	exon	243637611	243637742	2	-	.	gene_id "ENSG00000117020"; transcript_id "ENSE00001069794"
1	bjp	exon	243645893	243646037	2	-	.	gene_id "ENSG00000117020"; transcript_id "ENSG00000117020.3_M2"
1	bjp	exon	243664772	243664883	2	-	.	gene_id "ENSG00000117020"; transcript_id "ENSE00003478804"
1	bjp	exon	243687437	243687872	2	-	.	gene_id "ENSG00000117020"; transcript_id "ENSE00001909862"
1	bjp	exon	243695591	243695716	2	-	.	gene_id "ENSG00000117020"; transcript_id "ENSE00003478636"
1	bjp	exon	243702857	243703045	2	-	.	gene_id "ENSG00000232184"; transcript_id "ENSE00001653035"
1	bjp	exon	243734958	243735116	2	-	.	gene_id "ENSG00000117020"; transcript_id "ENSE00001879353"
1	bjp	exon	243735607	243735747	2	-	.	gene_id "ENSG00000117020"; transcript_id "ENSG00000117020.4_M2"
1	bjp	exon	243739523	243739613	2	-	.	gene_id "ENSG00000117020"; transcript_id "ENSE00003651053"
1	bjp	exon	243740713	243740821	2	-	.	gene_id "ENSG00000232184"; transcript_id "ENSE00001770136"
1	bjp	exon	243741768	243741807	2	-	.	gene_id "ENSG00000117020"; transcript_id "ENSE00002350621"
1	bjp	exon	243788702	243788826	2	-	.	gene_id "ENSG00000117020"; transcript_id "ENSE00002342363"
1	bjp	exon	243793205	243793580	2	-	.	gene_id "ENSG00000228939"; transcript_id "ENSE00001647068"
1	bjp	exon	243794260	243794400	2	-	.	gene_id "ENSG00000228939"; transcript_id "ENSE00001798322"
1	bjp	exon	243814499	243814730	2	-	.	gene_id "ENSG00000117020"; transcript_id "ENSG00000117020.5_M2"
1	bjp	exon	243818049	243818174	2	-	.	gene_id "ENSG00000117020"; transcript_id "ENSE00001845444"
1	bjp	exon	243843125	243843282	2	-	.	gene_id "ENSG00000117020"; transcript_id "ENSG00000117020.6_M2"
1	bjp	exon	243843544	243843584	2	-	.	gene_id "ENSG00000117020"; transcript_id "ENSE00001441963"
1	bjp	exon	243850040	243850128	2	-	.	gene_id "ENSG00000117020"; transcript_id "ENSE00001441960"
1	bjp	exon	243851049	243851079	2	-	.	gene_id "ENSG00000117020"; transcript_id "ENSE00002386749"
1	bjp	exon	243917402	243917526	2	+	.	gene_id "ENSG00000226828"; transcript_id "ENSE00001684806"
1	bjp	exon	243978410	243978519	2	+	.	gene_id "ENSG00000226828"; transcript_id "ENSE00001634803"
1	bjp	exon	244003383	244003500	2	+	.	gene_id "ENSG00000226828"; transcript_id "ENSE00001591471"
1	bjp	exon	244005058	244005158	2	+	.	gene_id "ENSG00000226828"; transcript_id "ENSE00001763960"
1	bjp	exon	244010021	244010092	2	+	.	gene_id "ENSG00000226828"; transcript_id "ENSE00001747796"
1	bjp	exon	244010697	244010920	2	+	.	gene_id "ENSG00000226828"; transcript_id "ENSE00001596391"
1	bjp	exon	244024966	244025069	2	+	.	gene_id "ENSG00000226828"; transcript_id "ENSE00001606522"
1	bjp	exon	244027236	244027434	2	+	.	gene_id "ENSG00000226828"; transcript_id "ENSE00001787621"
1	bjp	exon	244041427	244041555	2	+	.	gene_id "ENSG00000226828"; transcript_id "ENSE00001643108"
1	bjp	exon	244043423	244043549	2	+	.	gene_id "ENSG00000226828"; transcript_id "ENSE00001699653"
1	bjp	exon	244045228	244045291	2	+	.	gene_id "ENSG00000226828"; transcript_id "ENSE00001735448"
1	bjp	exon	244046892	244047317	2	+	.	gene_id "ENSG00000226828"; transcript_id "ENSE00001806092"
1	bjp	exon	244048939	244048993	2	+	.	gene_id "ENSG00000179456"; transcript_id "ENSE00003745821"
1	bjp	exon	244051283	244051444	2	+	.	gene_id "ENSG00000179456"; transcript_id "ENSE00001916702"
1	bjp	exon	244053788	244057476	2	+	.	gene_id "ENSG00000179456"; transcript_id "ENSG00000179456.1_M2"
1	bjp	exon	244064330	244067909	2	+	.	gene_id "ENSG00000279774"; transcript_id "ENSE00003755048"
1	bjp	exon	244068820	244068927	2	-	.	gene_id "ENSG00000229960"; transcript_id "ENSE00001709130"
1	bjp	exon	244073831	244074030	2	-	.	gene_id "ENSG00000229960"; transcript_id "ENSE00001652809"
1	bjp	exon	244075280	244075365	2	-	.	gene_id "ENSG00000229960"; transcript_id "ENSE00001770609"
1	bjp	exon	244091589	244091625	2	-	.	gene_id "ENSG00000229960"; transcript_id "ENSE00001726802"
1	bjp	exon	244092990	244093026	2	-	.	gene_id "ENSG00000229960"; transcript_id "ENSE00001640194"
1	bjp	exon	244103932	244104210	2	+	.	gene_id "ENSG00000244066"; transcript_id "ENSE00001853273"
1	bjp	exon	244107365	244107595	2	+	.	gene_id "ENSG00000237759"; transcript_id "ENSE00001645419"
1	bjp	exon	244108676	244109011	2	+	.	gene_id "ENSG00000237759"; transcript_id "ENSE00001636745"
1	bjp	exon	244352635	244352734	2	+	.	gene_id "ENSG00000173728"; transcript_id "ENSG00000173728.1_M2"
1	bjp	exon	244364688	244364756	2	+	.	gene_id "ENSG00000173728"; transcript_id "ENSE00003598594"
1	bjp	exon	244375100	244375371	2	-	.	gene_id "ENSG00000240963"; transcript_id "ENSE00001641040_F1"
1	bjp	exon	244375468	244375511	2	-	.	gene_id "ENSG00000240963"; transcript_id "ENSE00001641040_F2"
1	bjp	exon	244376391	244376463	2	-	.	gene_id "ENSG00000240963"; transcript_id "ENSE00001803772"
1	bjp	exon	244378467	244378639	2	+	.	gene_id "ENSG00000173728"; transcript_id "ENSG00000173728.1_M3"
1	bjp	exon	244388951	244389663	2	+	.	gene_id "ENSG00000173728"; transcript_id "ENSG00000173728.2_M2"
1	bjp	exon	244394976	244395660	2	-	.	gene_id "ENSG00000225401"; transcript_id "ENSE00001703145"
1	bjp	exon	244408494	244408711	2	-	.	gene_id "ENSG00000035687"; transcript_id "ENSE00001746197_F1"
1	bjp	exon	244408761	244409484	2	-	.	gene_id "ENSG00000035687"; transcript_id "ENSE00001746197_F2"
1	bjp	exon	244415981	244416078	2	-	.	gene_id "ENSG00000035687"; transcript_id "ENSE00003464083"
1	bjp	exon	244418760	244419273	2	-	.	gene_id "ENSG00000035687"; transcript_id "ENSG00000035687.1_M3"
1	bjp	exon	244420170	244420296	2	-	.	gene_id "ENSG00000035687"; transcript_id "ENSE00003504331"
1	bjp	exon	244424321	244424914	2	-	.	gene_id "ENSG00000035687"; transcript_id "ENSG00000035687.2_M2"
1	bjp	exon	244451635	244452134	2	-	.	gene_id "ENSG00000035687"; transcript_id "ENSE00001441955"
1	bjp	exon	244454377	244454613	2	+	.	gene_id "ENSG00000179397"; transcript_id "ENSE00001952054"
1	bjp	exon	244461371	244461515	2	+	.	gene_id "ENSG00000179397"; transcript_id "ENSG00000179397.1_M6"
1	bjp	exon	244463908	244463956	2	+	.	gene_id "ENSG00000179397"; transcript_id "ENSE00003589158"
1	bjp	exon	244477541	244477614	2	+	.	gene_id "ENSG00000179397"; transcript_id "ENSE00003652220"
1	bjp	exon	244477906	244477975	2	+	.	gene_id "ENSG00000179397"; transcript_id "ENSE00003574896"
1	bjp	exon	244479717	244479784	2	+	.	gene_id "ENSG00000179397"; transcript_id "ENSE00003464233"
1	bjp	exon	244490447	244490471	2	+	.	gene_id "ENSG00000179397"; transcript_id "ENSE00003494098"
1	bjp	exon	244499002	244499079	2	+	.	gene_id "ENSG00000179397"; transcript_id "ENSE00003557791"
1	bjp	exon	244518592	244518698	2	+	.	gene_id "ENSG00000179397"; transcript_id "ENSE00003501446"
1	bjp	exon	244552322	244552814	2	+	.	gene_id "ENSG00000179397"; transcript_id "ENSG00000179397.1_M4"
1	bjp	exon	244560668	244561145	2	+	.	gene_id "ENSG00000179397"; transcript_id "ENSE00003524258"
1	bjp	exon	244572330	244572772	2	+	.	gene_id "ENSG00000179397"; transcript_id "ENSE00003589090"
1	bjp	exon	244581796	244581854	2	+	.	gene_id "ENSG00000179397"; transcript_id "ENSE00003580581"
1	bjp	exon	244583864	244583939	2	+	.	gene_id "ENSG00000179397"; transcript_id "ENSE00003560001"
1	bjp	exon	244588482	244588534	2	+	.	gene_id "ENSG00000179397"; transcript_id "ENSE00003637471"
1	bjp	exon	244591681	244591731	2	+	.	gene_id "ENSG00000179397"; transcript_id "ENSE00003528690"
1	bjp	exon	244593395	244593428	2	+	.	gene_id "ENSG00000179397"; transcript_id "ENSE00003525543"
1	bjp	exon	244593499	244593578	2	+	.	gene_id "ENSG00000179397"; transcript_id "ENSE00003547670"
1	bjp	exon	244598391	244598687	2	-	.	gene_id "ENSG00000227735"; transcript_id "ENSE00001619889"
1	bjp	exon	244605695	244605794	2	+	.	gene_id "ENSG00000179397"; transcript_id "ENSE00003486430"
1	bjp	exon	244610240	244610588	2	+	.	gene_id "ENSG00000179397"; transcript_id "ENSG00000179397.1_M2"
1	bjp	exon	244617529	244617686	2	+	.	gene_id "ENSG00000179397"; transcript_id "ENSG00000179397.2_M2"
1	bjp	exon	244635489	244635542	2	+	.	gene_id "ENSG00000179397"; transcript_id "ENSE00003480871"
1	bjp	exon	244636573	244636746	2	+	.	gene_id "ENSG00000179397"; transcript_id "ENSE00001922699"
1	bjp	exon	244639928	244640504	2	+	.	gene_id "ENSG00000179397"; transcript_id "ENSG00000179397.2_M4"
1	bjp	exon	244641005	244641177	2	+	.	gene_id "ENSG00000179397"; transcript_id "ENSE00001888910"
1	bjp	exon	244652935	244654025	2	+	.	gene_id "ENSG00000121644"; transcript_id "ENSG00000121644.1_M4"
1	bjp	exon	244656296	244656521	2	+	.	gene_id "ENSG00000121644"; transcript_id "ENSE00001957424"
1	bjp	exon	244705556	244709033	2	+	.	gene_id "ENSG00000121644"; transcript_id "ENSG00000121644.1_M2"
1	bjp	exon	244730375	244730962	2	-	.	gene_id "ENSG00000284188"; transcript_id "ENSE00003803422"
1	bjp	exon	244731024	244731586	2	+	.	gene_id "ENSG00000282317"; transcript_id "ENSE00003783636"
1	bjp	exon	244835322	244835756	2	+	.	gene_id "ENSG00000203667"; transcript_id "ENSG00000203667.1_M4"
1	bjp	exon	244836485	244836520	2	+	.	gene_id "ENSG00000203667"; transcript_id "ENSE00001441937"
1	bjp	exon	244839747	244840637	2	+	.	gene_id "ENSG00000203667"; transcript_id "ENSE00001912635_F1"
1	bjp	exon	244842059	244842194	2	-	.	gene_id "ENSG00000153187"; transcript_id "ENSE00001441933_F1"
1	bjp	exon	244842259	244843040	2	-	.	gene_id "ENSG00000153187"; transcript_id "ENSE00001441933_F2"
1	bjp	exon	244845058	244845686	2	-	.	gene_id "ENSG00000153187"; transcript_id "ENSG00000153187.1_M5"
1	bjp	exon	244856728	244863106	2	-	.	gene_id "ENSG00000153187"; transcript_id "ENSG00000153187.1_M32"
1	bjp	exon	244863617	244864560	2	-	.	gene_id "ENSG00000153187"; transcript_id "ENSG00000153187.1_M9"
1	bjp	exon	244864738	244865272	2	+	.	gene_id "ENSG00000273175"; transcript_id "ENSE00003706967"
1	bjp	exon	244954858	244954963	2	+	.	gene_id "ENSG00000252073"; transcript_id "ENSE00002088541"
1	bjp	exon	244970497	244971088	2	-	.	gene_id "ENSG00000272195"; transcript_id "ENSE00003702329_F2"
1	bjp	exon	245002121	245002232	2	+	.	gene_id "ENSG00000203666"; transcript_id "ENSG00000203666.1_M2"
1	bjp	exon	245017242	245017326	2	+	.	gene_id "ENSG00000203666"; transcript_id "ENSE00003508345"
1	bjp	exon	245030655	245030831	2	+	.	gene_id "ENSG00000203666"; transcript_id "ENSE00001857356"
1	bjp	exon	245043928	245044032	2	+	.	gene_id "ENSG00000251754"; transcript_id "ENSE00002088222"
1	bjp	exon	245059386	245059458	2	+	.	gene_id "ENSG00000203666"; transcript_id "ENSE00003640672"
1	bjp	exon	245075574	245075611	2	+	.	gene_id "ENSG00000203666"; transcript_id "ENSE00001880736"
1	bjp	exon	245082083	245082162	2	+	.	gene_id "ENSG00000203666"; transcript_id "ENSE00003474675"
1	bjp	exon	245083442	245083484	2	+	.	gene_id "ENSG00000203666"; transcript_id "ENSG00000203666.2_M2"
1	bjp	exon	245083622	245083860	2	+	.	gene_id "ENSG00000203666"; transcript_id "ENSG00000203666.1_M3"
1	bjp	exon	245086733	245086961	2	+	.	gene_id "ENSG00000203666"; transcript_id "ENSG00000203666.3_M2"
1	bjp	exon	245087245	245087839	2	+	.	gene_id "ENSG00000203666"; transcript_id "ENSG00000203666.1_M4"
1	bjp	exon	245091027	245091806	2	+	.	gene_id "ENSG00000203666"; transcript_id "ENSG00000203666.4_M2"
1	bjp	exon	245107179	245107297	2	+	.	gene_id "ENSG00000203666"; transcript_id "ENSE00001913043"
1	bjp	exon	245121920	245123470	2	+	.	gene_id "ENSG00000203666"; transcript_id "ENSG00000203666.2_M4"
1	bjp	exon	245133927	245134090	2	-	.	gene_id "ENSG00000201170"; transcript_id "ENSE00001439063"
1	bjp	exon	245154985	245155487	2	+	.	gene_id "ENSG00000162849"; transcript_id "ENSE00001844239"
1	bjp	exon	245156282	245156683	2	+	.	gene_id "ENSG00000162849"; transcript_id "ENSE00001546959"
1	bjp	exon	245206444	245206793	2	-	.	gene_id "ENSG00000232192"; transcript_id "ENSE00001667815"
1	bjp	exon	245214154	245214206	2	-	.	gene_id "ENSG00000232192"; transcript_id "ENSE00001732478"
1	bjp	exon	245216138	245216303	2	-	.	gene_id "ENSG00000232192"; transcript_id "ENSE00001766536"
1	bjp	exon	245226017	245226142	2	-	.	gene_id "ENSG00000232192"; transcript_id "ENSE00001627560"
1	bjp	exon	245234387	245234501	2	-	.	gene_id "ENSG00000232192"; transcript_id "ENSE00001760824"
1	bjp	exon	245353678	245353916	2	+	.	gene_id "ENSG00000162849"; transcript_id "ENSE00001430035"
1	bjp	exon	245366834	245367367	2	+	.	gene_id "ENSG00000162849"; transcript_id "ENSE00003609523"
1	bjp	exon	245370576	245370694	2	+	.	gene_id "ENSG00000162849"; transcript_id "ENSE00001885080"
1	bjp	exon	245371421	245371717	2	+	.	gene_id "ENSG00000162849"; transcript_id "ENSE00001823360"
1	bjp	exon	245419579	245419745	2	+	.	gene_id "ENSG00000162849"; transcript_id "ENSE00001559770"
1	bjp	exon	245511002	245511128	2	+	.	gene_id "ENSG00000162849"; transcript_id "ENSE00002216695"
1	bjp	exon	245540767	245540950	2	+	.	gene_id "ENSG00000162849"; transcript_id "ENSE00002244896"
1	bjp	exon	245602577	245602783	2	+	.	gene_id "ENSG00000162849"; transcript_id "ENSE00002263245"
1	bjp	exon	245607651	245607744	2	+	.	gene_id "ENSG00000162849"; transcript_id "ENSE00002323574"
1	bjp	exon	245609266	245609528	2	+	.	gene_id "ENSG00000162849"; transcript_id "ENSE00002291216"
1	bjp	exon	245611793	245611976	2	+	.	gene_id "ENSG00000162849"; transcript_id "ENSE00002312148"
1	bjp	exon	245614773	245614883	2	-	.	gene_id "ENSG00000238224"; transcript_id "ENSE00001738730"
1	bjp	exon	245614986	245615145	2	-	.	gene_id "ENSG00000238224"; transcript_id "ENSE00001727853"
1	bjp	exon	245646092	245646280	2	+	.	gene_id "ENSG00000162849"; transcript_id "ENSG00000162849.1_M2"
1	bjp	exon	245673732	245673905	2	-	.	gene_id "ENSG00000231612"; transcript_id "ENSE00001610078"
1	bjp	exon	245676206	245676478	2	-	.	gene_id "ENSG00000231612"; transcript_id "ENSE00001755847"
1	bjp	exon	245684233	245684395	2	+	.	gene_id "ENSG00000162849"; transcript_id "ENSE00003651707"
1	bjp	exon	245685405	245688807	2	+	.	gene_id "ENSG00000162849"; transcript_id "ENSG00000162849.2_M2"
1	bjp	exon	245698106	245698308	2	+	.	gene_id "ENSG00000162849"; transcript_id "ENSE00001069192"
1	bjp	exon	245698887	245699037	2	+	.	gene_id "ENSG00000162849"; transcript_id "ENSE00001069196"
1	bjp	exon	245749342	245749664	2	-	.	gene_id "ENSG00000185420"; transcript_id "ENSG00000185420.1_M3"
1	bjp	exon	245764041	245764149	2	-	.	gene_id "ENSG00000185420"; transcript_id "ENSE00003618210"
1	bjp	exon	245788861	245788942	2	-	.	gene_id "ENSG00000185420"; transcript_id "ENSE00001944872"
1	bjp	exon	245858496	245858670	2	-	.	gene_id "ENSG00000185420"; transcript_id "ENSG00000185420.1_M4"
1	bjp	exon	245863799	245863886	2	-	.	gene_id "ENSG00000185420"; transcript_id "ENSG00000185420.2_M2"
1	bjp	exon	245915530	245915640	2	-	.	gene_id "ENSG00000185420"; transcript_id "ENSE00003603597"
1	bjp	exon	245927931	245928033	2	-	.	gene_id "ENSG00000185420"; transcript_id "ENSE00003643147"
1	bjp	exon	245929870	245930823	2	-	.	gene_id "ENSG00000185420"; transcript_id "ENSG00000185420.2_M3"
1	bjp	exon	245953231	245953355	2	-	.	gene_id "ENSG00000185420"; transcript_id "ENSE00001441900"
1	bjp	exon	245955833	245956102	2	-	.	gene_id "ENSG00000185420"; transcript_id "ENSE00001441901"
1	bjp	exon	245988394	245988562	2	-	.	gene_id "ENSG00000185420"; transcript_id "ENSG00000185420.3_M2"
1	bjp	exon	246025897	246026055	2	+	.	gene_id "ENSG00000235096"; transcript_id "ENSE00003731849"
1	bjp	exon	246034483	246034634	2	+	.	gene_id "ENSG00000235096"; transcript_id "ENSE00001644355"
1	bjp	exon	246035219	246035603	2	+	.	gene_id "ENSG00000235096"; transcript_id "ENSE00001661880"
1	bjp	exon	246052557	246053069	2	-	.	gene_id "ENSG00000185420"; transcript_id "ENSE00001937890"
1	bjp	exon	246096244	246096423	2	-	.	gene_id "ENSG00000185420"; transcript_id "ENSE00001895673"
1	bjp	exon	246108626	246108717	2	+	.	gene_id "ENSG00000226876"; transcript_id "ENSE00001759482"
1	bjp	exon	246109782	246109893	2	+	.	gene_id "ENSG00000226876"; transcript_id "ENSE00001795853"
1	bjp	exon	246111331	246111529	2	+	.	gene_id "ENSG00000226876"; transcript_id "ENSE00001656910"
1	bjp	exon	246113689	246113866	2	+	.	gene_id "ENSG00000226876"; transcript_id "ENSE00001666698"
1	bjp	exon	246178778	246179204	2	+	.	gene_id "ENSG00000225222"; transcript_id "ENSE00001621448"
1	bjp	exon	246186743	246186942	2	-	.	gene_id "ENSG00000185420"; transcript_id "ENSE00001786390"
1	bjp	exon	246189014	246189118	2	-	.	gene_id "ENSG00000202184"; transcript_id "ENSE00001440077"
1	bjp	exon	246193675	246193727	2	-	.	gene_id "ENSG00000185420"; transcript_id "ENSE00001735652"
1	bjp	exon	246305919	246306009	2	-	.	gene_id "ENSG00000185420"; transcript_id "ENSE00001888997"
1	bjp	exon	246321663	246321868	2	-	.	gene_id "ENSG00000230184"; transcript_id "ENSE00001674281"
1	bjp	exon	246325813	246326395	2	-	.	gene_id "ENSG00000185420"; transcript_id "ENSE00001554254"
1	bjp	exon	246326764	246327337	2	-	.	gene_id "ENSG00000185420"; transcript_id "ENSG00000185420.3_M3"
1	bjp	exon	246330480	246330537	2	-	.	gene_id "ENSG00000185420"; transcript_id "ENSE00003621639"
1	bjp	exon	246335367	246335474	2	-	.	gene_id "ENSG00000185420"; transcript_id "ENSE00003679965"
1	bjp	exon	246355031	246355094	2	-	.	gene_id "ENSG00000185420"; transcript_id "ENSE00003497651"
1	bjp	exon	246355181	246355335	2	-	.	gene_id "ENSG00000185420"; transcript_id "ENSE00001611513"
1	bjp	exon	246417296	246417409	2	-	.	gene_id "ENSG00000185420"; transcript_id "ENSE00003783772"
1	bjp	exon	246426006	246426119	2	-	.	gene_id "ENSG00000207326"; transcript_id "ENSE00001499604"
1	bjp	exon	246507054	246507312	2	-	.	gene_id "ENSG00000185420"; transcript_id "ENSG00000185420.2_M4"
1	bjp	exon	246509038	246509100	2	-	.	gene_id "ENSG00000227728"; transcript_id "ENSE00001774966"
1	bjp	exon	246510072	246510191	2	-	.	gene_id "ENSG00000227728"; transcript_id "ENSE00001676520"
1	bjp	exon	246510271	246510449	2	-	.	gene_id "ENSG00000227728"; transcript_id "ENSE00001800080"
1	bjp	exon	246511437	246511582	2	-	.	gene_id "ENSG00000227728"; transcript_id "ENSE00001763605"
1	bjp	exon	246511965	246512057	2	-	.	gene_id "ENSG00000227728"; transcript_id "ENSE00001675221"
1	bjp	exon	246512519	246512587	2	-	.	gene_id "ENSG00000227728"; transcript_id "ENSE00001604493"
1	bjp	exon	246513779	246513901	2	-	.	gene_id "ENSG00000227728"; transcript_id "ENSE00001733801"
1	bjp	exon	246514426	246514473	2	-	.	gene_id "ENSG00000227728"; transcript_id "ENSE00001741700"
1	bjp	exon	246516039	246516719	2	-	.	gene_id "ENSG00000242042"; transcript_id "ENSE00001614505_F1"
1	bjp	exon	246517156	246517257	2	-	.	gene_id "ENSG00000227728"; transcript_id "ENSE00001613071"
1	bjp	exon	246517693	246517698	2	-	.	gene_id "ENSG00000227728"; transcript_id "ENSE00001644662_F1"
1	bjp	exon	246517771	246517779	2	-	.	gene_id "ENSG00000242042"; transcript_id "ENSE00001661005_F1"
1	bjp	exon	246518273	246518311	2	-	.	gene_id "ENSG00000227728"; transcript_id "ENSE00001795945"
1	bjp	exon	246522480	246522592	2	-	.	gene_id "ENSG00000227728"; transcript_id "ENSE00001593731"
1	bjp	exon	246524197	246524287	2	-	.	gene_id "ENSG00000242042"; transcript_id "ENSE00001705461"
1	bjp	exon	246527030	246527201	2	+	.	gene_id "ENSG00000230813"; transcript_id "ENSE00001759961"
1	bjp	exon	246527911	246528155	2	+	.	gene_id "ENSG00000230813"; transcript_id "ENSE00001744159"
1	bjp	exon	246528562	246528841	2	-	.	gene_id "ENSG00000229112"; transcript_id "ENSE00001592123"
1	bjp	exon	246544521	246544681	2	-	.	gene_id "ENSG00000162851"; transcript_id "ENSE00001069217"
1	bjp	exon	246548545	246548607	2	-	.	gene_id "ENSG00000162851"; transcript_id "ENSE00003471911"
1	bjp	exon	246556573	246556721	2	-	.	gene_id "ENSG00000162851"; transcript_id "ENSE00003576579"
1	bjp	exon	246565826	246566324	2	-	.	gene_id "ENSG00000162851"; transcript_id "ENSE00001441896"
1	bjp	exon	246566444	246566789	2	+	.	gene_id "ENSG00000162852"; transcript_id "ENSG00000162852.1_M4"
1	bjp	exon	246591512	246591941	2	+	.	gene_id "ENSG00000162852"; transcript_id "ENSE00003475396"
1	bjp	exon	246621429	246621634	2	+	.	gene_id "ENSG00000162852"; transcript_id "ENSE00003660300"
1	bjp	exon	246631894	246631924	2	+	.	gene_id "ENSG00000162852"; transcript_id "ENSE00003520880"
1	bjp	exon	246632251	246632383	2	-	.	gene_id "ENSG00000228955"; transcript_id "ENSE00001511325"
1	bjp	exon	246633924	246634587	2	+	.	gene_id "ENSG00000162852"; transcript_id "ENSG00000162852.2_M4"
1	bjp	exon	246641749	246641770	2	+	.	gene_id "ENSG00000162852"; transcript_id "ENSE00003553197"
1	bjp	exon	246641941	246642037	2	+	.	gene_id "ENSG00000162852"; transcript_id "ENSE00003575104"
1	bjp	exon	246647139	246648243	2	+	.	gene_id "ENSG00000162852"; transcript_id "ENSG00000162852.1_M3"
1	bjp	exon	246660199	246660334	2	+	.	gene_id "ENSG00000162852"; transcript_id "ENSE00001125864"
1	bjp	exon	246665700	246668584	2	+	.	gene_id "ENSG00000162852"; transcript_id "ENSE00001441892"
1	bjp	exon	246682108	246685075	2	+	.	gene_id "ENSG00000260698"; transcript_id "ENSE00002627157"
1	bjp	exon	246690047	246690214	2	+	.	gene_id "ENSG00000235021"; transcript_id "ENSE00001705848"
1	bjp	exon	246691468	246691821	2	+	.	gene_id "ENSG00000235021"; transcript_id "ENSE00001701877"
1	bjp	exon	246724047	246724612	2	+	.	gene_id "ENSG00000143653"; transcript_id "ENSE00002081704"
1	bjp	exon	246726892	246727004	2	+	.	gene_id "ENSG00000143653"; transcript_id "ENSE00002419383"
1	bjp	exon	246735975	246736055	2	+	.	gene_id "ENSG00000143653"; transcript_id "ENSE00002397300"
1	bjp	exon	246740172	246740301	2	+	.	gene_id "ENSG00000143653"; transcript_id "ENSE00002426091"
1	bjp	exon	246744076	246744125	2	+	.	gene_id "ENSG00000143653"; transcript_id "ENSE00001316184"
1	bjp	exon	246755511	246755832	2	-	.	gene_id "ENSG00000228879"; transcript_id "ENSE00001768137"
1	bjp	exon	246758226	246758356	2	+	.	gene_id "ENSG00000143653"; transcript_id "ENSE00000961412"
1	bjp	exon	246759034	246759151	2	+	.	gene_id "ENSG00000143653"; transcript_id "ENSE00000961413"
1	bjp	exon	246759957	246760076	2	+	.	gene_id "ENSG00000143653"; transcript_id "ENSE00000961414"
1	bjp	exon	246760171	246760227	2	+	.	gene_id "ENSG00000143653"; transcript_id "ENSE00000961415"
1	bjp	exon	246764246	246764357	2	+	.	gene_id "ENSG00000143653"; transcript_id "ENSE00000961416"
1	bjp	exon	246766058	246766139	2	+	.	gene_id "ENSG00000143653"; transcript_id "ENSE00000961417"
1	bjp	exon	246767195	246768137	2	+	.	gene_id "ENSG00000143653"; transcript_id "ENSE00001616621"
1	bjp	exon	246776013	246776062	2	+	.	gene_id "ENSG00000227953"; transcript_id "ENSE00001690051_F1"
1	bjp	exon	246776254	246776539	2	+	.	gene_id "ENSG00000227953"; transcript_id "ENSG00000227953.1_M3"
1	bjp	exon	246776685	246776933	2	+	.	gene_id "ENSG00000227953"; transcript_id "ENSE00001690051_F3"
1	bjp	exon	246777041	246777102	2	+	.	gene_id "ENSG00000227953"; transcript_id "ENSG00000227953.1_M2"
1	bjp	exon	246777274	246777440	2	-	.	gene_id "ENSG00000223519"; transcript_id "ENSE00001663608"
1	bjp	exon	246778813	246778947	2	-	.	gene_id "ENSG00000223519"; transcript_id "ENSE00001654641"
1	bjp	exon	246780295	246780383	2	-	.	gene_id "ENSG00000223519"; transcript_id "ENSE00001790916_F1"
1	bjp	exon	246780570	246780583	2	+	.	gene_id "ENSG00000227953"; transcript_id "ENSE00001646391_F1"
1	bjp	exon	246780949	246781057	2	-	.	gene_id "ENSG00000223519"; transcript_id "ENSE00001673969"
1	bjp	exon	246781479	246781589	2	+	.	gene_id "ENSG00000227953"; transcript_id "ENSG00000227953.2_M2"
1	bjp	exon	246781628	246781685	2	-	.	gene_id "ENSG00000223519"; transcript_id "ENSE00002041275_F1"
1	bjp	exon	246782444	246782647	2	-	.	gene_id "ENSG00000223519"; transcript_id "ENSE00002028737"
1	bjp	exon	246785993	246786100	2	-	.	gene_id "ENSG00000223519"; transcript_id "ENSE00001729508"
1	bjp	exon	246786976	246787093	2	-	.	gene_id "ENSG00000223519"; transcript_id "ENSE00001774338"
1	bjp	exon	246789094	246789586	2	+	.	gene_id "ENSG00000227953"; transcript_id "ENSG00000227953.3_M2"
1	bjp	exon	246789699	246789731	2	-	.	gene_id "ENSG00000223519"; transcript_id "ENSE00003040295_F1"
1	bjp	exon	246790446	246790670	2	+	.	gene_id "ENSG00000227953"; transcript_id "ENSG00000227953.2_M3"
1	bjp	exon	246790795	246792276	2	+	.	gene_id "ENSG00000227953"; transcript_id "ENSG00000227953.1_M4"
1	bjp	exon	246792332	246792385	2	+	.	gene_id "ENSG00000227953"; transcript_id "ENSG00000227953.4_M2"
1	bjp	exon	246794220	246794307	2	-	.	gene_id "ENSG00000223519"; transcript_id "ENSE00002085064"
1	bjp	exon	246795442	246795524	2	-	.	gene_id "ENSG00000223519"; transcript_id "ENSE00003050811"
1	bjp	exon	246797313	246797508	2	-	.	gene_id "ENSG00000223519"; transcript_id "ENSE00003189118"
1	bjp	exon	246799704	246799771	2	-	.	gene_id "ENSG00000223519"; transcript_id "ENSE00002056393"
1	bjp	exon	246802218	246802329	2	-	.	gene_id "ENSG00000223519"; transcript_id "ENSE00002060992"
1	bjp	exon	246807221	246807375	2	-	.	gene_id "ENSG00000223519"; transcript_id "ENSE00002022515"
1	bjp	exon	246809809	246810033	2	-	.	gene_id "ENSG00000223519"; transcript_id "ENSE00002053551"
1	bjp	exon	246820678	246820880	2	-	.	gene_id "ENSG00000223519"; transcript_id "ENSE00002082210"
1	bjp	exon	246829901	246830059	2	-	.	gene_id "ENSG00000223519"; transcript_id "ENSE00002023768"
1	bjp	exon	246833448	246833529	2	-	.	gene_id "ENSG00000252011"; transcript_id "ENSE00002088479"
1	bjp	exon	246851905	246852038	2	-	.	gene_id "ENSG00000153207"; transcript_id "ENSE00001938105"
1	bjp	exon	246863924	246864298	2	-	.	gene_id "ENSG00000153207"; transcript_id "ENSG00000153207.3_M2"
1	bjp	exon	246865255	246865333	2	-	.	gene_id "ENSG00000153207"; transcript_id "ENSE00001951623"
1	bjp	exon	246931129	246931424	2	-	.	gene_id "ENSG00000153207"; transcript_id "ENSG00000153207.7_M2"
1	bjp	exon	246931578	246931978	2	-	.	gene_id "ENSG00000153207"; transcript_id "ENSE00001860990"
1	bjp	exon	246945547	246945827	2	-	.	gene_id "ENSG00000197472"; transcript_id "ENSG00000197472.1_M5"
1	bjp	exon	246967662	246967694	2	-	.	gene_id "ENSG00000135747"; transcript_id "ENSE00001895727_F1"
1	bjp	exon	246967793	246969678	2	-	.	gene_id "ENSG00000135747"; transcript_id "ENSE00001895727_F2"
1	bjp	exon	246979840	246980004	2	-	.	gene_id "ENSG00000135747"; transcript_id "ENSE00001936815"
1	bjp	exon	246985323	246988255	2	-	.	gene_id "ENSG00000197472"; transcript_id "ENSG00000197472.1_M3"
1	bjp	exon	246996021	246996181	2	-	.	gene_id "ENSG00000135747"; transcript_id "ENSE00001831113"
1	bjp	exon	246999348	246999440	2	-	.	gene_id "ENSG00000197472"; transcript_id "ENSE00003551699"
1	bjp	exon	246999912	247000074	2	-	.	gene_id "ENSG00000197472"; transcript_id "ENSG00000197472.1_M2"
1	bjp	exon	247007906	247008093	2	-	.	gene_id "ENSG00000197472"; transcript_id "ENSG00000197472.1_M4"
1	bjp	exon	247038810	247038870	2	-	.	gene_id "ENSG00000277462"; transcript_id "ENSE00002344844"
1	bjp	exon	247039411	247039537	2	-	.	gene_id "ENSG00000277462"; transcript_id "ENSE00002373108"
1	bjp	exon	247042791	247044021	2	+	.	gene_id "ENSG00000215796"; transcript_id "ENSE00001692346"
1	bjp	exon	247085389	247085449	2	-	.	gene_id "ENSG00000228982"; transcript_id "ENSE00001667865"
1	bjp	exon	247085808	247086067	2	-	.	gene_id "ENSG00000228982"; transcript_id "ENSE00001642830"
1	bjp	exon	247099962	247101319	2	-	.	gene_id "ENSG00000188295"; transcript_id "ENSG00000188295.1_M5"
1	bjp	exon	247101731	247101791	2	-	.	gene_id "ENSG00000188295"; transcript_id "ENSE00003494491"
1	bjp	exon	247101987	247102113	2	-	.	gene_id "ENSG00000188295"; transcript_id "ENSG00000188295.1_M2"
1	bjp	exon	247103939	247104372	2	-	.	gene_id "ENSG00000188295"; transcript_id "ENSG00000188295.2_M5"
1	bjp	exon	247119669	247120278	2	+	.	gene_id "ENSG00000226164"; transcript_id "ENSE00001781265"
1	bjp	exon	247138145	247138757	2	-	.	gene_id "ENSG00000196418"; transcript_id "ENSG00000196418.2_M2"
1	bjp	exon	247149858	247149950	2	-	.	gene_id "ENSG00000196418"; transcript_id "ENSE00001815782"
1	bjp	exon	247155901	247157403	2	-	.	gene_id "ENSG00000196418"; transcript_id "ENSG00000196418.1_M3"
1	bjp	exon	247159006	247159066	2	-	.	gene_id "ENSG00000196418"; transcript_id "ENSE00003464470"
1	bjp	exon	247159687	247159867	2	-	.	gene_id "ENSG00000196418"; transcript_id "ENSG00000196418.3_M2"
1	bjp	exon	247175256	247175525	2	+	.	gene_id "ENSG00000224014"; transcript_id "ENSE00001658507"
1	bjp	exon	247183813	247185482	2	-	.	gene_id "ENSG00000215795"; transcript_id "ENSE00001545434"
1	bjp	exon	247189851	247191012	2	-	.	gene_id "ENSG00000227671"; transcript_id "ENSE00001691902"
1	bjp	exon	247199361	247199459	2	-	.	gene_id "ENSG00000227671"; transcript_id "ENSG00000227671.1_M2"
1	bjp	exon	247200067	247200193	2	-	.	gene_id "ENSG00000227671"; transcript_id "ENSG00000227671.2_M2"
1	bjp	exon	247201568	247201966	2	-	.	gene_id "ENSG00000227671"; transcript_id "ENSG00000227671.3_M2"
1	bjp	exon	247202061	247202095	2	-	.	gene_id "ENSG00000227671"; transcript_id "ENSG00000227671.1_M3"
1	bjp	exon	247204570	247204661	2	-	.	gene_id "ENSG00000252516"; transcript_id "ENSE00002088984"
1	bjp	exon	247209416	247209493	2	-	.	gene_id "ENSG00000227671"; transcript_id "ENSE00001757980"
1	bjp	exon	247210857	247210993	2	-	.	gene_id "ENSG00000232347"; transcript_id "ENSE00001645779_F1"
1	bjp	exon	247211527	247211664	2	-	.	gene_id "ENSG00000232347"; transcript_id "ENSE00001602521"
1	bjp	exon	247212175	247212392	2	-	.	gene_id "ENSG00000232347"; transcript_id "ENSE00001617162"
1	bjp	exon	247236868	247237957	2	-	.	gene_id "ENSG00000235818"; transcript_id "ENSE00001954227"
1	bjp	exon	247241777	247241823	2	-	.	gene_id "ENSG00000232347"; transcript_id "ENSE00001735774"
1	bjp	exon	247255972	247257210	2	+	.	gene_id "ENSG00000197617"; transcript_id "ENSE00001810682"
1	bjp	exon	247294835	247294941	2	+	.	gene_id "ENSG00000202079"; transcript_id "ENSE00001439972"
1	bjp	exon	247322698	247322805	2	-	.	gene_id "ENSG00000162714"; transcript_id "ENSE00001201664"
1	bjp	exon	247323154	247323230	2	-	.	gene_id "ENSG00000162714"; transcript_id "ENSE00003261522"
1	bjp	exon	247328676	247328866	2	-	.	gene_id "ENSG00000162714"; transcript_id "ENSG00000162714.1_M3"
1	bjp	exon	247329189	247329615	2	-	.	gene_id "ENSG00000162714"; transcript_id "ENSG00000162714.2_M3"
1	bjp	exon	247329966	247330081	2	-	.	gene_id "ENSG00000162714"; transcript_id "ENSE00001125272"
1	bjp	exon	247331432	247331743	2	-	.	gene_id "ENSG00000162714"; transcript_id "ENSG00000162714.2_M2"
1	bjp	exon	247331790	247331846	2	-	.	gene_id "ENSG00000162714"; transcript_id "ENSG00000162714.3_M2"
1	bjp	exon	247416156	247416193	2	+	.	gene_id "ENSG00000162711"; transcript_id "ENSE00001509833"
1	bjp	exon	247418049	247419077	2	+	.	gene_id "ENSG00000162711"; transcript_id "ENSG00000162711.1_M7"
1	bjp	exon	247423230	247423349	2	+	.	gene_id "ENSG00000162711"; transcript_id "ENSE00003598559"
1	bjp	exon	247423847	247425792	2	+	.	gene_id "ENSG00000162711"; transcript_id "ENSG00000162711.1_M2"
1	bjp	exon	247429585	247429755	2	+	.	gene_id "ENSG00000162711"; transcript_id "ENSE00001067925"
1	bjp	exon	247434103	247434273	2	+	.	gene_id "ENSG00000162711"; transcript_id "ENSE00001125195"
1	bjp	exon	247435970	247436140	2	+	.	gene_id "ENSG00000162711"; transcript_id "ENSE00001125186"
1	bjp	exon	247443907	247444142	2	+	.	gene_id "ENSG00000162711"; transcript_id "ENSG00000162711.2_M2"
1	bjp	exon	247444651	247444821	2	+	.	gene_id "ENSG00000162711"; transcript_id "ENSE00003530365"
1	bjp	exon	247451029	247451982	2	-	.	gene_id "ENSG00000177535"; transcript_id "ENSE00001383410"
1	bjp	exon	247491068	247492147	2	+	.	gene_id "ENSG00000203664"; transcript_id "ENSG00000203664.1_M2"
1	bjp	exon	247518432	247518608	2	+	.	gene_id "ENSG00000169224"; transcript_id "ENSG00000169224.1_M3"
1	bjp	exon	247519175	247519407	2	+	.	gene_id "ENSG00000169224"; transcript_id "ENSE00002185739"
1	bjp	exon	247524679	247525933	2	-	.	gene_id "ENSG00000227135"; transcript_id "ENSE00001634463"
1	bjp	exon	247526370	247526752	2	-	.	gene_id "ENSG00000227135"; transcript_id "ENSE00001703933"
1	bjp	exon	247526940	247527054	2	+	.	gene_id "ENSG00000169224"; transcript_id "ENSE00003645575"
1	bjp	exon	247533507	247533839	2	-	.	gene_id "ENSG00000196242"; transcript_id "ENSE00001441827"
1	bjp	exon	247538676	247538791	2	+	.	gene_id "ENSG00000169224"; transcript_id "ENSE00003553353"
1	bjp	exon	247549045	247549220	2	+	.	gene_id "ENSG00000169224"; transcript_id "ENSG00000169224.1_M4"
1	bjp	exon	247556407	247556466	2	+	.	gene_id "ENSG00000169224"; transcript_id "ENSE00003502756"
1	bjp	exon	247563590	247563639	2	+	.	gene_id "ENSG00000169224"; transcript_id "ENSE00003604658"
1	bjp	exon	247565639	247565930	2	-	.	gene_id "ENSG00000236817"; transcript_id "ENSG00000236817.1_M2"
1	bjp	exon	247565952	247565959	2	+	.	gene_id "ENSG00000169224"; transcript_id "ENSE00001742146_F1"
1	bjp	exon	247574143	247577690	2	+	.	gene_id "ENSG00000169224"; transcript_id "ENSG00000169224.1_M8"
1	bjp	exon	247588360	247589313	2	+	.	gene_id "ENSG00000177489"; transcript_id "ENSE00001280164"
1	bjp	exon	247605586	247606515	2	+	.	gene_id "ENSG00000177476"; transcript_id "ENSE00001280080"
1	bjp	exon	247607126	247607201	2	-	.	gene_id "ENSG00000283369"; transcript_id "ENSE00003798033"
1	bjp	exon	247619643	247620570	2	+	.	gene_id "ENSG00000198452"; transcript_id "ENSE00001640412"
1	bjp	exon	247635855	247635935	2	-	.	gene_id "ENSG00000236817"; transcript_id "ENSE00001768485"
1	bjp	exon	247639749	247639847	2	+	.	gene_id "ENSG00000235749"; transcript_id "ENSE00001603433_F1"
1	bjp	exon	247640711	247640854	2	-	.	gene_id "ENSG00000236817"; transcript_id "ENSE00001605236"
1	bjp	exon	247663503	247663843	2	+	.	gene_id "ENSG00000235749"; transcript_id "ENSE00002727437"
1	bjp	exon	247666887	247667841	2	+	.	gene_id "ENSG00000230411"; transcript_id "ENSE00001623267"
1	bjp	exon	247672118	247673041	2	-	.	gene_id "ENSG00000197437"; transcript_id "ENSE00001399401"
1	bjp	exon	247711813	247711828	2	-	.	gene_id "ENSG00000239395"; transcript_id "ENSE00001804955_F1"
1	bjp	exon	247712088	247712755	2	-	.	gene_id "ENSG00000169214"; transcript_id "ENSE00001128151_F1"
1	bjp	exon	247713891	247713954	2	-	.	gene_id "ENSG00000239395"; transcript_id "ENSE00001591631"
1	bjp	exon	247722957	247723098	2	-	.	gene_id "ENSG00000239395"; transcript_id "ENSE00001779088_F1"
1	bjp	exon	247723235	247723352	2	-	.	gene_id "ENSG00000241128"; transcript_id "ENSE00001441824_F1"
1	bjp	exon	247723455	247723650	2	-	.	gene_id "ENSG00000241128"; transcript_id "ENSE00001441824_F2"
1	bjp	exon	247723765	247724043	2	-	.	gene_id "ENSG00000241128"; transcript_id "ENSE00001441824_F3"
1	bjp	exon	247738615	247739559	2	+	.	gene_id "ENSG00000153230"; transcript_id "ENSE00001009576"
1	bjp	exon	247746203	247747062	2	+	.	gene_id "ENSG00000235749"; transcript_id "ENSE00001727524"
1	bjp	exon	247757462	247758406	2	-	.	gene_id "ENSG00000221888"; transcript_id "ENSE00001570771"
1	bjp	exon	247774910	247775836	2	+	.	gene_id "ENSG00000228336"; transcript_id "ENSE00001785519"
1	bjp	exon	247814800	247815729	2	-	.	gene_id "ENSG00000196772"; transcript_id "ENSE00001419434"
1	bjp	exon	247827486	247828502	2	+	.	gene_id "ENSG00000232908"; transcript_id "ENSE00001765471"
1	bjp	exon	247833349	247834288	2	-	.	gene_id "ENSG00000230576"; transcript_id "ENSE00001778693"
1	bjp	exon	247840928	247841896	2	-	.	gene_id "ENSG00000197591"; transcript_id "ENSE00001278495"
1	bjp	exon	247857199	247857666	2	+	.	gene_id "ENSG00000162722"; transcript_id "ENSE00001441820"
1	bjp	exon	247860617	247860712	2	+	.	gene_id "ENSG00000162722"; transcript_id "ENSE00001278425"
1	bjp	exon	247864705	247864935	2	+	.	gene_id "ENSG00000162722"; transcript_id "ENSE00001067990"
1	bjp	exon	247867845	247867867	2	+	.	gene_id "ENSG00000162722"; transcript_id "ENSE00001067987"
1	bjp	exon	247867963	247868063	2	+	.	gene_id "ENSG00000162722"; transcript_id "ENSE00001068001"
1	bjp	exon	247875900	247878205	2	+	.	gene_id "ENSG00000162722"; transcript_id "ENSE00001441819"
1	bjp	exon	247895587	247896531	2	+	.	gene_id "ENSG00000238243"; transcript_id "ENSE00001410647"
1	bjp	exon	247933769	247934755	2	+	.	gene_id "ENSG00000177275"; transcript_id "ENSE00001277848"
1	bjp	exon	247936061	247937513	2	-	.	gene_id "ENSG00000226191"; transcript_id "ENSE00001716134"
1	bjp	exon	247938973	247939659	2	+	.	gene_id "ENSG00000224830"; transcript_id "ENSE00001720812"
1	bjp	exon	247948858	247949796	2	+	.	gene_id "ENSG00000279263"; transcript_id "ENSE00003760063"
1	bjp	exon	247965233	247966386	2	+	.	gene_id "ENSG00000187080"; transcript_id "ENSE00001441818"
1	bjp	exon	247974741	247975653	2	+	.	gene_id "ENSG00000237492"; transcript_id "ENSE00001706288"
1	bjp	exon	248003129	248004068	2	+	.	gene_id "ENSG00000232215"; transcript_id "ENSE00001789176"
1	bjp	exon	248038268	248039206	2	+	.	gene_id "ENSG00000203663"; transcript_id "ENSE00001441817"
1	bjp	exon	248060682	248061620	2	+	.	gene_id "ENSG00000198128"; transcript_id "ENSE00002392655"
1	bjp	exon	248098649	248098775	2	+	.	gene_id "ENSG00000196071"; transcript_id "ENSE00001441816"
1	bjp	exon	248099358	248100922	2	+	.	gene_id "ENSG00000196071"; transcript_id "ENSE00001277766"
1	bjp	exon	248145148	248146086	2	+	.	gene_id "ENSG00000162727"; transcript_id "ENSE00002314277"
1	bjp	exon	248203068	248204006	2	+	.	gene_id "ENSG00000228198"; transcript_id "ENSE00001795337"
1	bjp	exon	248323630	248324568	2	-	.	gene_id "ENSG00000177186"; transcript_id "ENSE00002210392"
1	bjp	exon	248348775	248349713	2	+	.	gene_id "ENSG00000177174"; transcript_id "ENSE00001277275"
1	bjp	exon	248361581	248362627	2	+	.	gene_id "ENSG00000196944"; transcript_id "ENSE00001441812"
1	bjp	exon	248387609	248388535	2	+	.	gene_id "ENSG00000198104"; transcript_id "ENSE00001429154"
1	bjp	exon	248405995	248407104	2	+	.	gene_id "ENSG00000175143"; transcript_id "ENSE00001441811"
1	bjp	exon	248521647	248522597	2	+	.	gene_id "ENSG00000188558"; transcript_id "ENSE00001369293"
1	bjp	exon	248562600	248563839	2	+	.	gene_id "ENSG00000224521"; transcript_id "ENSG00000224521.1_M3"
1	bjp	exon	248626119	248627190	2	-	.	gene_id "ENSG00000279301"; transcript_id "ENSE00003759404"
1	bjp	exon	248681369	248682304	2	-	.	gene_id "ENSG00000189181"; transcript_id "ENSE00001373427"
1	bjp	exon	248692120	248692218	2	+	.	gene_id "ENSG00000229703"; transcript_id "ENSG00000229703.2_M2"
1	bjp	exon	248692604	248692770	2	+	.	gene_id "ENSG00000229703"; transcript_id "ENSE00001693068"
1	bjp	exon	248697031	248697207	2	+	.	gene_id "ENSG00000229703"; transcript_id "ENSE00001670643"
1	bjp	exon	248698859	248699110	2	+	.	gene_id "ENSG00000229703"; transcript_id "ENSG00000229703.3_M2"
1	bjp	exon	248708202	248708641	2	+	.	gene_id "ENSG00000276520"; transcript_id "ENSE00003737243"
1	bjp	exon	248739415	248739849	2	-	.	gene_id "ENSG00000259823"; transcript_id "ENSE00002859783"
1	bjp	exon	248745142	248745279	2	-	.	gene_id "ENSG00000259823"; transcript_id "ENSE00002594185"
1	bjp	exon	248748289	248748453	2	-	.	gene_id "ENSG00000259823"; transcript_id "ENSE00002627550"
1	bjp	exon	248750524	248750643	2	-	.	gene_id "ENSG00000259823"; transcript_id "ENSE00002587594"
1	bjp	exon	248751030	248751130	2	-	.	gene_id "ENSG00000259823"; transcript_id "ENSE00002619651"
1	bjp	exon	248755239	248755386	2	-	.	gene_id "ENSG00000259823"; transcript_id "ENSE00003748294"
1	bjp	exon	248755705	248755739	2	-	.	gene_id "ENSG00000259823"; transcript_id "ENSE00003733810"
1	bjp	exon	248771635	248773792	2	-	.	gene_id "ENSG00000229663"; transcript_id "ENSE00001680183"
1	bjp	exon	248810446	248812370	2	-	.	gene_id "ENSG00000175137"; transcript_id "ENSG00000175137.1_M3"
1	bjp	exon	248812989	248814173	2	-	.	gene_id "ENSG00000175137"; transcript_id "ENSG00000175137.1_M2"
1	bjp	exon	248814449	248814610	2	-	.	gene_id "ENSG00000175137"; transcript_id "ENSE00003621119"
1	bjp	exon	248814711	248814877	2	-	.	gene_id "ENSG00000175137"; transcript_id "ENSE00001882191"
1	bjp	exon	248816030	248816662	2	-	.	gene_id "ENSG00000175137"; transcript_id "ENSG00000175137.2_M2"
1	bjp	exon	248816822	248816884	2	-	.	gene_id "ENSG00000175137"; transcript_id "ENSG00000175137.3_M2"
1	bjp	exon	248820403	248820912	2	-	.	gene_id "ENSG00000175137"; transcript_id "ENSE00001866724"
1	bjp	exon	248821147	248821261	2	-	.	gene_id "ENSG00000175137"; transcript_id "ENSE00001900354"
1	bjp	exon	248824753	248825635	2	-	.	gene_id "ENSG00000175137"; transcript_id "ENSG00000175137.4_M2"
1	bjp	exon	248825835	248826376	2	-	.	gene_id "ENSG00000175137"; transcript_id "ENSE00001276497_F1"
1	bjp	exon	248826444	248826633	2	-	.	gene_id "ENSG00000175137"; transcript_id "ENSE00001276497_F2"
1	bjp	exon	248838210	248838551	2	+	.	gene_id "ENSG00000171161"; transcript_id "ENSG00000171161.1_M3"
1	bjp	exon	248838828	248839451	2	+	.	gene_id "ENSG00000171161"; transcript_id "ENSG00000171161.1_M4"
1	bjp	exon	248842723	248842780	2	+	.	gene_id "ENSG00000171161"; transcript_id "ENSE00002036941"
1	bjp	exon	248844483	248844636	2	+	.	gene_id "ENSG00000171161"; transcript_id "ENSG00000171161.1_M2"
1	bjp	exon	248845566	248845662	2	+	.	gene_id "ENSG00000171161"; transcript_id "ENSE00001169681"
1	bjp	exon	248847052	248849517	2	+	.	gene_id "ENSG00000171161"; transcript_id "ENSG00000171161.1_M7"
1	bjp	exon	248850006	248850516	2	-	.	gene_id "ENSG00000171163"; transcript_id "ENSG00000171163.1_M10"
1	bjp	exon	248850682	248850781	2	-	.	gene_id "ENSG00000171163"; transcript_id "ENSE00003458663"
1	bjp	exon	248850863	248850947	2	-	.	gene_id "ENSG00000171163"; transcript_id "ENSE00003479027"
1	bjp	exon	248853937	248854523	2	-	.	gene_id "ENSG00000171163"; transcript_id "ENSG00000171163.1_M2"
1	bjp	exon	248855380	248855458	2	-	.	gene_id "ENSG00000171163"; transcript_id "ENSG00000171163.2_M2"
1	bjp	exon	248856288	248856422	2	-	.	gene_id "ENSG00000171163"; transcript_id "ENSG00000171163.3_M2"
1	bjp	exon	248856514	248856562	2	-	.	gene_id "ENSG00000171163"; transcript_id "ENSG00000171163.4_M2"
1	bjp	exon	248857234	248858860	2	-	.	gene_id "ENSG00000171163"; transcript_id "ENSG00000171163.1_M30"
1	bjp	exon	248858918	248859144	2	-	.	gene_id "ENSG00000171163"; transcript_id "ENSG00000171163.1_M14"
1	bjp	exon	248859164	248859246	2	+	.	gene_id "ENSG00000227237"; transcript_id "ENSE00001697027"
1	bjp	exon	248862629	248862787	2	+	.	gene_id "ENSG00000227237"; transcript_id "ENSE00001763498"
1	bjp	exon	248864577	248864796	2	+	.	gene_id "ENSG00000227237"; transcript_id "ENSE00001779720"
1	bjp	exon	248906196	248906342	2	+	.	gene_id "ENSG00000185220"; transcript_id "ENSG00000185220.1_M2"
1	bjp	exon	248906372	248906466	2	+	.	gene_id "ENSG00000185220"; transcript_id "ENSE00001845503"
1	bjp	exon	248912690	248912795	2	-	.	gene_id "ENSG00000200495"; transcript_id "ENSE00001438388"
1	bjp	exon	248913816	248913879	2	+	.	gene_id "ENSG00000185220"; transcript_id "ENSE00003603972"
1	bjp	exon	248916602	248919946	2	+	.	gene_id "ENSG00000185220"; transcript_id "ENSG00000185220.1_M3"
10	bjp	exon	80394	80964	2	-	.	gene_id "ENSG00000232420"; transcript_id "ENSE00001616823"
10	bjp	exon	134465	134892	2	+	.	gene_id "ENSG00000015171"; transcript_id "ENSG00000015171.1_M3"
10	bjp	exon	135069	135302	2	+	.	gene_id "ENSG00000015171"; transcript_id "ENSE00001489200"
10	bjp	exon	135484	135559	2	+	.	gene_id "ENSG00000015171"; transcript_id "ENSG00000015171.1_M2"
10	bjp	exon	147820	148227	2	-	.	gene_id "ENSG00000276662"; transcript_id "ENSE00003714664"
10	bjp	exon	148444	148751	2	-	.	gene_id "ENSG00000276662"; transcript_id "ENSE00003734154"
10	bjp	exon	154831	154943	2	-	.	gene_id "ENSG00000212331"; transcript_id "ENSE00001508813"
10	bjp	exon	179990	180128	2	+	.	gene_id "ENSG00000015171"; transcript_id "ENSG00000015171.2_M3"
10	bjp	exon	209889	210048	2	+	.	gene_id "ENSG00000015171"; transcript_id "ENSE00003547438"
10	bjp	exon	218455	218499	2	+	.	gene_id "ENSG00000015171"; transcript_id "ENSE00001783131"
10	bjp	exon	221195	221356	2	+	.	gene_id "ENSG00000015171"; transcript_id "ENSE00003288785"
10	bjp	exon	236838	236915	2	+	.	gene_id "ENSG00000015171"; transcript_id "ENSE00003619373"
10	bjp	exon	237585	237677	2	+	.	gene_id "ENSG00000015171"; transcript_id "ENSG00000015171.3_M3"
10	bjp	exon	239438	239525	2	+	.	gene_id "ENSG00000015171"; transcript_id "ENSE00003401615"
10	bjp	exon	239962	240111	2	+	.	gene_id "ENSG00000015171"; transcript_id "ENSG00000015171.4_M3"
10	bjp	exon	240893	240970	2	+	.	gene_id "ENSG00000015171"; transcript_id "ENSE00003542361"
10	bjp	exon	242021	242139	2	+	.	gene_id "ENSG00000015171"; transcript_id "ENSE00003627885"
10	bjp	exon	244471	244600	2	+	.	gene_id "ENSG00000015171"; transcript_id "ENSE00001847024"
10	bjp	exon	246766	246999	2	+	.	gene_id "ENSG00000015171"; transcript_id "ENSG00000015171.3_M2"
10	bjp	exon	247398	247466	2	+	.	gene_id "ENSG00000015171"; transcript_id "ENSE00003538020"
10	bjp	exon	248336	248608	2	+	.	gene_id "ENSG00000015171"; transcript_id "ENSG00000015171.4_M2"
10	bjp	exon	248903	249261	2	+	.	gene_id "ENSG00000015171"; transcript_id "ENSG00000015171.5_M2"
10	bjp	exon	252348	254637	2	+	.	gene_id "ENSG00000015171"; transcript_id "ENSG00000015171.1_M6"
10	bjp	exon	274190	277577	2	-	.	gene_id "ENSG00000151240"; transcript_id "ENSG00000151240.1_M3"
10	bjp	exon	281200	281323	2	-	.	gene_id "ENSG00000151240"; transcript_id "ENSE00001263841"
10	bjp	exon	283272	283446	2	-	.	gene_id "ENSG00000151240"; transcript_id "ENSE00001773986"
10	bjp	exon	286273	286347	2	-	.	gene_id "ENSG00000151240"; transcript_id "ENSE00001263855"
10	bjp	exon	288364	288421	2	-	.	gene_id "ENSG00000151240"; transcript_id "ENSE00001263861"
10	bjp	exon	310031	310092	2	-	.	gene_id "ENSG00000151240"; transcript_id "ENSE00001633943"
10	bjp	exon	311537	311566	2	-	.	gene_id "ENSG00000151240"; transcript_id "ENSE00003785681"
10	bjp	exon	324639	325019	2	-	.	gene_id "ENSG00000151240"; transcript_id "ENSE00001804712"
10	bjp	exon	327006	327176	2	-	.	gene_id "ENSG00000151240"; transcript_id "ENSE00001094383"
10	bjp	exon	329433	329601	2	-	.	gene_id "ENSG00000151240"; transcript_id "ENSG00000151240.1_M2"
10	bjp	exon	341199	341329	2	-	.	gene_id "ENSG00000151240"; transcript_id "ENSE00001645967"
10	bjp	exon	344809	344918	2	-	.	gene_id "ENSG00000151240"; transcript_id "ENSE00001657828"
10	bjp	exon	344999	345110	2	-	.	gene_id "ENSG00000151240"; transcript_id "ENSE00001718350"
10	bjp	exon	348641	348762	2	-	.	gene_id "ENSG00000151240"; transcript_id "ENSE00000998489"
10	bjp	exon	349331	349454	2	-	.	gene_id "ENSG00000151240"; transcript_id "ENSE00001094397"
10	bjp	exon	356426	356506	2	-	.	gene_id "ENSG00000151240"; transcript_id "ENSE00001094404"
10	bjp	exon	357828	357937	2	-	.	gene_id "ENSG00000151240"; transcript_id "ENSE00003746467"
10	bjp	exon	362490	362691	2	-	.	gene_id "ENSG00000151240"; transcript_id "ENSE00003715003"
10	bjp	exon	363197	363311	2	-	.	gene_id "ENSG00000151240"; transcript_id "ENSE00003724665"
10	bjp	exon	364374	364582	2	-	.	gene_id "ENSG00000151240"; transcript_id "ENSE00003716620"
10	bjp	exon	364962	365021	2	-	.	gene_id "ENSG00000151240"; transcript_id "ENSE00001607235"
10	bjp	exon	366275	366411	2	-	.	gene_id "ENSG00000151240"; transcript_id "ENSE00000998474"
10	bjp	exon	369494	369633	2	-	.	gene_id "ENSG00000151240"; transcript_id "ENSE00003483266"
10	bjp	exon	384027	384146	2	-	.	gene_id "ENSG00000151240"; transcript_id "ENSE00000998472"
10	bjp	exon	384546	384639	2	-	.	gene_id "ENSG00000151240"; transcript_id "ENSE00001771278"
10	bjp	exon	389991	390093	2	-	.	gene_id "ENSG00000151240"; transcript_id "ENSG00000151240.2_M2"
10	bjp	exon	390264	390373	2	-	.	gene_id "ENSG00000151240"; transcript_id "ENSE00000998467"
10	bjp	exon	390740	390863	2	-	.	gene_id "ENSG00000151240"; transcript_id "ENSE00000998471"
10	bjp	exon	399109	399219	2	-	.	gene_id "ENSG00000151240"; transcript_id "ENSE00001735549"
10	bjp	exon	408926	409017	2	-	.	gene_id "ENSG00000151240"; transcript_id "ENSE00001675153"
10	bjp	exon	413913	414110	2	-	.	gene_id "ENSG00000151240"; transcript_id "ENSE00001609877"
10	bjp	exon	415769	415888	2	-	.	gene_id "ENSG00000151240"; transcript_id "ENSE00001775446"
10	bjp	exon	419065	419199	2	-	.	gene_id "ENSG00000151240"; transcript_id "ENSE00001657039"
10	bjp	exon	422824	423033	2	-	.	gene_id "ENSG00000151240"; transcript_id "ENSE00001669560"
10	bjp	exon	430239	430504	2	-	.	gene_id "ENSG00000239822"; transcript_id "ENSE00001855512"
10	bjp	exon	437561	437915	2	+	.	gene_id "ENSG00000233021"; transcript_id "ENSE00001769775"
10	bjp	exon	440871	440967	2	-	.	gene_id "ENSG00000151240"; transcript_id "ENSE00003721721_F1"
10	bjp	exon	440997	441170	2	+	.	gene_id "ENSG00000233021"; transcript_id "ENSE00001657002_F1"
10	bjp	exon	472439	472549	2	-	.	gene_id "ENSG00000151240"; transcript_id "ENSE00003734646"
10	bjp	exon	484781	484948	2	-	.	gene_id "ENSG00000151240"; transcript_id "ENSE00001561354"
10	bjp	exon	486459	486558	2	-	.	gene_id "ENSG00000151240"; transcript_id "ENSG00000151240.3_M2"
10	bjp	exon	743992	744033	2	+	.	gene_id "ENSG00000231601"; transcript_id "ENSE00001694442"
10	bjp	exon	806914	813213	2	-	.	gene_id "ENSG00000107929"; transcript_id "ENSG00000107929.1_M6"
10	bjp	exon	814442	814850	2	-	.	gene_id "ENSG00000107929"; transcript_id "ENSG00000107929.1_M4"
10	bjp	exon	814946	815715	2	-	.	gene_id "ENSG00000107929"; transcript_id "ENSG00000107929.1_M3"
10	bjp	exon	817725	820930	2	-	.	gene_id "ENSG00000107929"; transcript_id "ENSG00000107929.2_M4"
10	bjp	exon	825065	825316	2	-	.	gene_id "ENSG00000107929"; transcript_id "ENSG00000107929.1_M2"
10	bjp	exon	825764	825870	2	-	.	gene_id "ENSG00000107929"; transcript_id "ENSE00001504875"
10	bjp	exon	829385	829594	2	-	.	gene_id "ENSG00000107929"; transcript_id "ENSE00001679204"
10	bjp	exon	829681	829734	2	-	.	gene_id "ENSG00000107929"; transcript_id "ENSE00001799092"
10	bjp	exon	830867	830977	2	-	.	gene_id "ENSG00000107929"; transcript_id "ENSE00001735944"
10	bjp	exon	836403	836506	2	-	.	gene_id "ENSG00000107929"; transcript_id "ENSE00001697572"
10	bjp	exon	842932	843068	2	-	.	gene_id "ENSG00000107929"; transcript_id "ENSE00001628768"
10	bjp	exon	844977	845055	2	-	.	gene_id "ENSG00000107929"; transcript_id "ENSE00001682733"
10	bjp	exon	863743	863883	2	-	.	gene_id "ENSG00000107929"; transcript_id "ENSG00000107929.2_M2"
10	bjp	exon	864123	864270	2	-	.	gene_id "ENSG00000107929"; transcript_id "ENSG00000107929.2_M3"
10	bjp	exon	870009	870083	2	-	.	gene_id "ENSG00000107929"; transcript_id "ENSG00000107929.3_M2"
10	bjp	exon	884447	884506	2	-	.	gene_id "ENSG00000107929"; transcript_id "ENSE00003705212"
10	bjp	exon	885641	885762	2	-	.	gene_id "ENSG00000107929"; transcript_id "ENSG00000107929.4_M2"
10	bjp	exon	903208	903343	2	-	.	gene_id "ENSG00000107929"; transcript_id "ENSE00001745535"
10	bjp	exon	903430	903515	2	-	.	gene_id "ENSG00000107929"; transcript_id "ENSE00001626353"
10	bjp	exon	924383	924433	2	-	.	gene_id "ENSG00000107929"; transcript_id "ENSE00001637923"
10	bjp	exon	931428	931705	2	-	.	gene_id "ENSG00000107929"; transcript_id "ENSG00000107929.3_M4"
10	bjp	exon	942187	942239	2	+	.	gene_id "ENSG00000229869"; transcript_id "ENSE00001730252"
10	bjp	exon	942480	942743	2	+	.	gene_id "ENSG00000229869"; transcript_id "ENSE00001641854"
10	bjp	exon	971146	972993	2	-	.	gene_id "ENSG00000205740"; transcript_id "ENSE00001488668"
10	bjp	exon	985226	988018	2	-	.	gene_id "ENSG00000205740"; transcript_id "ENSE00003740937_F1"
10	bjp	exon	988342	988527	2	+	.	gene_id "ENSG00000107937"; transcript_id "ENSG00000107937.1_M2"
10	bjp	exon	988706	988948	2	+	.	gene_id "ENSG00000107937"; transcript_id "ENSE00001634620"
10	bjp	exon	992489	992659	2	+	.	gene_id "ENSG00000107937"; transcript_id "ENSE00003477148"
10	bjp	exon	995929	996032	2	+	.	gene_id "ENSG00000107937"; transcript_id "ENSE00001094477"
10	bjp	exon	996106	997308	2	+	.	gene_id "ENSG00000107937"; transcript_id "ENSG00000107937.1_M3"
10	bjp	exon	999003	999095	2	+	.	gene_id "ENSG00000107937"; transcript_id "ENSE00003489675"
10	bjp	exon	1000677	1000868	2	+	.	gene_id "ENSG00000107937"; transcript_id "ENSE00003567401"
10	bjp	exon	1000948	1001013	2	+	.	gene_id "ENSG00000107937"; transcript_id "ENSE00003505248"
10	bjp	exon	1007018	1007320	2	+	.	gene_id "ENSG00000107937"; transcript_id "ENSG00000107937.3_M2"
10	bjp	exon	1008958	1009035	2	+	.	gene_id "ENSG00000107937"; transcript_id "ENSE00003572712"
10	bjp	exon	1010420	1010520	2	+	.	gene_id "ENSG00000107937"; transcript_id "ENSG00000107937.4_M2"
10	bjp	exon	1022776	1022783	2	+	.	gene_id "ENSG00000232656"; transcript_id "ENSG00000232656.2_M3"
10	bjp	exon	1024582	1024744	2	-	.	gene_id "ENSG00000148377"; transcript_id "ENSE00001388610"
10	bjp	exon	1025816	1025859	2	-	.	gene_id "ENSG00000148377"; transcript_id "ENSE00000998522"
10	bjp	exon	1035290	1035506	2	+	.	gene_id "ENSG00000232656"; transcript_id "ENSG00000232656.1_M2"
10	bjp	exon	1035814	1035976	2	+	.	gene_id "ENSG00000232656"; transcript_id "ENSG00000232656.2_M2"
10	bjp	exon	1036789	1036893	2	+	.	gene_id "ENSG00000232656"; transcript_id "ENSG00000232656.3_M2"
10	bjp	exon	1039908	1041504	2	-	.	gene_id "ENSG00000067064"; transcript_id "ENSG00000067064.1_M2"
10	bjp	exon	1042549	1042762	2	-	.	gene_id "ENSG00000067064"; transcript_id "ENSG00000067064.1_M3"
10	bjp	exon	1043301	1043528	2	-	.	gene_id "ENSG00000067064"; transcript_id "ENSG00000067064.2_M2"
10	bjp	exon	1044172	1044201	2	+	.	gene_id "ENSG00000232656"; transcript_id "ENSG00000232656.4_M2"
10	bjp	exon	1048264	1049170	2	-	.	gene_id "ENSG00000067064"; transcript_id "ENSG00000067064.1_M5"
10	bjp	exon	1049538	1049641	2	+	.	gene_id "ENSG00000047056"; transcript_id "ENSE00001423804"
10	bjp	exon	1056404	1056564	2	+	.	gene_id "ENSG00000047056"; transcript_id "ENSE00001488203"
10	bjp	exon	1056858	1056968	2	+	.	gene_id "ENSG00000047056"; transcript_id "ENSE00001910277"
10	bjp	exon	1072116	1072293	2	+	.	gene_id "ENSG00000047056"; transcript_id "ENSE00001230243"
10	bjp	exon	1074383	1074508	2	+	.	gene_id "ENSG00000047056"; transcript_id "ENSE00001706382"
10	bjp	exon	1077907	1078003	2	+	.	gene_id "ENSG00000047056"; transcript_id "ENSE00000827685"
10	bjp	exon	1080011	1080106	2	+	.	gene_id "ENSG00000047056"; transcript_id "ENSE00000984847"
10	bjp	exon	1080412	1080476	2	+	.	gene_id "ENSG00000047056"; transcript_id "ENSE00000984849"
10	bjp	exon	1084403	1084538	2	+	.	gene_id "ENSG00000047056"; transcript_id "ENSE00000984852"
10	bjp	exon	1086286	1086357	2	+	.	gene_id "ENSG00000047056"; transcript_id "ENSE00000688123"
10	bjp	exon	1093452	1093496	2	+	.	gene_id "ENSG00000047056"; transcript_id "ENSE00000688127"
10	bjp	exon	1096170	1096626	2	+	.	gene_id "ENSG00000047056"; transcript_id "ENSG00000047056.1_M4"
10	bjp	exon	1103602	1103836	2	+	.	gene_id "ENSG00000047056"; transcript_id "ENSE00000688133"
10	bjp	exon	1105126	1105267	2	+	.	gene_id "ENSG00000047056"; transcript_id "ENSE00001094546"
10	bjp	exon	1124218	1124352	2	+	.	gene_id "ENSG00000047056"; transcript_id "ENSE00003459169"
10	bjp	exon	1124910	1125024	2	+	.	gene_id "ENSG00000047056"; transcript_id "ENSE00003487074"
10	bjp	exon	1129213	1132297	2	+	.	gene_id "ENSG00000047056"; transcript_id "ENSG00000047056.1_M3"
10	bjp	exon	1160553	1160997	2	+	.	gene_id "ENSG00000229205"; transcript_id "ENSG00000229205.2_M2"
10	bjp	exon	1184861	1185039	2	-	.	gene_id "ENSG00000185736"; transcript_id "ENSE00003644419"
10	bjp	exon	1186503	1186566	2	-	.	gene_id "ENSG00000185736"; transcript_id "ENSE00001947229"
10	bjp	exon	1188154	1188246	2	-	.	gene_id "ENSG00000185736"; transcript_id "ENSE00001891322"
10	bjp	exon	1199446	1199722	2	-	.	gene_id "ENSG00000185736"; transcript_id "ENSE00001834077"
10	bjp	exon	1270955	1271069	2	-	.	gene_id "ENSG00000185736"; transcript_id "ENSE00001780142"
10	bjp	exon	1361001	1361141	2	-	.	gene_id "ENSG00000233052"; transcript_id "ENSE00001804953"
10	bjp	exon	1361420	1361637	2	-	.	gene_id "ENSG00000233052"; transcript_id "ENSE00001640774"
10	bjp	exon	1363028	1363917	2	-	.	gene_id "ENSG00000185736"; transcript_id "ENSE00001601056"
10	bjp	exon	1379074	1379160	2	-	.	gene_id "ENSG00000185736"; transcript_id "ENSE00001303776"
10	bjp	exon	1526637	1526899	2	+	.	gene_id "ENSG00000205696"; transcript_id "ENSG00000205696.1_M2"
10	bjp	exon	1534590	1534995	2	+	.	gene_id "ENSG00000205696"; transcript_id "ENSE00001488104"
10	bjp	exon	1535592	1535673	2	+	.	gene_id "ENSG00000205696"; transcript_id "ENSE00001488102"
10	bjp	exon	1737051	1737476	2	-	.	gene_id "ENSG00000185736"; transcript_id "ENSE00001488160"
10	bjp	exon	2012265	2012568	2	-	.	gene_id "ENSG00000234962"; transcript_id "ENSE00001600494"
10	bjp	exon	2012653	2012971	2	-	.	gene_id "ENSG00000234962"; transcript_id "ENSE00001724519"
10	bjp	exon	2013247	2013505	2	-	.	gene_id "ENSG00000234962"; transcript_id "ENSG00000234962.1_M3"
10	bjp	exon	2014135	2014348	2	-	.	gene_id "ENSG00000234962"; transcript_id "ENSE00001791870"
10	bjp	exon	2071845	2071975	2	+	.	gene_id "ENSG00000226694"; transcript_id "ENSE00001633092"
10	bjp	exon	2076019	2076089	2	-	.	gene_id "ENSG00000278069"; transcript_id "ENSE00003719710"
10	bjp	exon	2080797	2081097	2	+	.	gene_id "ENSG00000226694"; transcript_id "ENSE00001806544"
10	bjp	exon	2098167	2098269	2	+	.	gene_id "ENSG00000252998"; transcript_id "ENSE00002089466"
10	bjp	exon	2166332	2166405	2	+	.	gene_id "ENSG00000227912"; transcript_id "ENSE00001605239"
10	bjp	exon	2167214	2169139	2	+	.	gene_id "ENSG00000227912"; transcript_id "ENSE00001794643_F1"
10	bjp	exon	2169253	2169460	2	+	.	gene_id "ENSG00000227912"; transcript_id "ENSE00001794643_F2"
10	bjp	exon	2172740	2172834	2	-	.	gene_id "ENSG00000231326"; transcript_id "ENSE00001637658"
10	bjp	exon	2176343	2176432	2	-	.	gene_id "ENSG00000231326"; transcript_id "ENSE00001630449"
10	bjp	exon	2187657	2187932	2	-	.	gene_id "ENSG00000231326"; transcript_id "ENSE00003571824"
10	bjp	exon	2199387	2199488	2	+	.	gene_id "ENSG00000212156"; transcript_id "ENSE00001508638"
10	bjp	exon	2305083	2305736	2	-	.	gene_id "ENSG00000234556"; transcript_id "ENSE00001693762"
10	bjp	exon	2306268	2306309	2	-	.	gene_id "ENSG00000234556"; transcript_id "ENSE00001720438"
10	bjp	exon	2446253	2446950	2	-	.	gene_id "ENSG00000234170"; transcript_id "ENSG00000234170.1_M2"
10	bjp	exon	2447287	2447352	2	-	.	gene_id "ENSG00000234170"; transcript_id "ENSG00000234170.2_M2"
10	bjp	exon	2499721	2499808	2	+	.	gene_id "ENSG00000237500"; transcript_id "ENSE00001724981"
10	bjp	exon	2500327	2500570	2	+	.	gene_id "ENSG00000237500"; transcript_id "ENSE00001763685"
10	bjp	exon	2566529	2567239	2	+	.	gene_id "ENSG00000235281"; transcript_id "ENSE00001596266"
10	bjp	exon	2936021	2936441	2	+	.	gene_id "ENSG00000231743"; transcript_id "ENSE00001648754"
10	bjp	exon	3065424	3066001	2	-	.	gene_id "ENSG00000273001"; transcript_id "ENSE00003708510"
10	bjp	exon	3066333	3066422	2	+	.	gene_id "ENSG00000067057"; transcript_id "ENSE00003706470"
10	bjp	exon	3067520	3067707	2	+	.	gene_id "ENSG00000067057"; transcript_id "ENSG00000067057.1_M2"
10	bjp	exon	3068627	3068742	2	+	.	gene_id "ENSG00000067057"; transcript_id "ENSE00001487445"
10	bjp	exon	3069233	3069389	2	+	.	gene_id "ENSG00000067057"; transcript_id "ENSG00000067057.1_M3"
10	bjp	exon	3070245	3070315	2	+	.	gene_id "ENSG00000067057"; transcript_id "ENSE00001776564"
10	bjp	exon	3082388	3082461	2	+	.	gene_id "ENSG00000067057"; transcript_id "ENSE00003478944"
10	bjp	exon	3099275	3099352	2	+	.	gene_id "ENSG00000067057"; transcript_id "ENSE00003602954"
10	bjp	exon	3100921	3101000	2	+	.	gene_id "ENSG00000067057"; transcript_id "ENSE00001738856"
10	bjp	exon	3101365	3101554	2	+	.	gene_id "ENSG00000067057"; transcript_id "ENSE00003705651"
10	bjp	exon	3103779	3103944	2	+	.	gene_id "ENSG00000067057"; transcript_id "ENSG00000067057.2_M2"
10	bjp	exon	3104724	3105301	2	+	.	gene_id "ENSG00000067057"; transcript_id "ENSG00000067057.1_M4"
10	bjp	exon	3105393	3105501	2	+	.	gene_id "ENSG00000067057"; transcript_id "ENSG00000067057.3_M2"
10	bjp	exon	3107214	3107309	2	+	.	gene_id "ENSG00000067057"; transcript_id "ENSG00000067057.4_M2"
10	bjp	exon	3109355	3109480	2	+	.	gene_id "ENSG00000067057"; transcript_id "ENSG00000067057.5_M2"
10	bjp	exon	3112222	3112286	2	+	.	gene_id "ENSG00000067057"; transcript_id "ENSE00001754765"
10	bjp	exon	3113119	3113188	2	+	.	gene_id "ENSG00000067057"; transcript_id "ENSE00001791419"
10	bjp	exon	3113372	3113518	2	+	.	gene_id "ENSG00000067057"; transcript_id "ENSG00000067057.2_M3"
10	bjp	exon	3116776	3116846	2	+	.	gene_id "ENSG00000067057"; transcript_id "ENSE00001797079"
10	bjp	exon	3118782	3118869	2	+	.	gene_id "ENSG00000067057"; transcript_id "ENSE00001712413"
10	bjp	exon	3119892	3120044	2	+	.	gene_id "ENSG00000067057"; transcript_id "ENSE00001643566"
10	bjp	exon	3125097	3125249	2	+	.	gene_id "ENSG00000067057"; transcript_id "ENSE00001487520"
10	bjp	exon	3129007	3129983	2	+	.	gene_id "ENSG00000067057"; transcript_id "ENSG00000067057.3_M3"
10	bjp	exon	3132380	3132441	2	+	.	gene_id "ENSG00000067057"; transcript_id "ENSE00001634832"
10	bjp	exon	3133203	3133314	2	+	.	gene_id "ENSG00000067057"; transcript_id "ENSG00000067057.6_M2"
10	bjp	exon	3134483	3134565	2	+	.	gene_id "ENSG00000067057"; transcript_id "ENSE00001690153_F1"
10	bjp	exon	3135736	3135838	2	+	.	gene_id "ENSG00000067057"; transcript_id "ENSE00001753049"
10	bjp	exon	3136450	3136802	2	+	.	gene_id "ENSG00000067057"; transcript_id "ENSG00000067057.7_M2"
10	bjp	exon	3137543	3137712	2	+	.	gene_id "ENSG00000067057"; transcript_id "ENSE00001680105"
10	bjp	exon	3137728	3138124	2	-	.	gene_id "ENSG00000107959"; transcript_id "ENSG00000107959.1_M3"
10	bjp	exon	3138235	3138615	2	-	.	gene_id "ENSG00000107959"; transcript_id "ENSG00000107959.1_M2"
10	bjp	exon	3138691	3139049	2	-	.	gene_id "ENSG00000107959"; transcript_id "ENSG00000107959.2_M2"
10	bjp	exon	3140687	3140812	2	-	.	gene_id "ENSG00000107959"; transcript_id "ENSE00003600734"
10	bjp	exon	3141508	3141631	2	-	.	gene_id "ENSG00000107959"; transcript_id "ENSE00001607337_F1"
10	bjp	exon	3141738	3141769	2	+	.	gene_id "ENSG00000237399"; transcript_id "ENSG00000237399.1_M2"
10	bjp	exon	3142972	3143088	2	+	.	gene_id "ENSG00000237399"; transcript_id "ENSE00001654979"
10	bjp	exon	3143389	3143775	2	-	.	gene_id "ENSG00000107959"; transcript_id "ENSG00000107959.2_M3"
10	bjp	exon	3143856	3143986	2	+	.	gene_id "ENSG00000237399"; transcript_id "ENSE00003750378"
10	bjp	exon	3144292	3144366	2	-	.	gene_id "ENSG00000107959"; transcript_id "ENSE00003584683"
10	bjp	exon	3145167	3145595	2	+	.	gene_id "ENSG00000237399"; transcript_id "ENSE00001806173_F1"
10	bjp	exon	3145717	3147149	2	+	.	gene_id "ENSG00000237399"; transcript_id "ENSE00001806173_F2"
10	bjp	exon	3147251	3147571	2	+	.	gene_id "ENSG00000237399"; transcript_id "ENSE00001806173_F3"
10	bjp	exon	3148623	3149399	2	-	.	gene_id "ENSG00000107959"; transcript_id "ENSE00001860960_F1"
10	bjp	exon	3149621	3149753	2	-	.	gene_id "ENSG00000107959"; transcript_id "ENSE00001799967"
10	bjp	exon	3151176	3151363	2	-	.	gene_id "ENSG00000107959"; transcript_id "ENSG00000107959.3_M2"
10	bjp	exon	3155591	3155729	2	-	.	gene_id "ENSG00000107959"; transcript_id "ENSE00001615649"
10	bjp	exon	3156930	3157531	2	-	.	gene_id "ENSG00000107959"; transcript_id "ENSG00000107959.3_M3"
10	bjp	exon	3158040	3158153	2	-	.	gene_id "ENSG00000107959"; transcript_id "ENSG00000107959.4_M2"
10	bjp	exon	3158914	3159042	2	-	.	gene_id "ENSG00000107959"; transcript_id "ENSG00000107959.5_M2"
10	bjp	exon	3159848	3159936	2	-	.	gene_id "ENSG00000107959"; transcript_id "ENSE00001705228"
10	bjp	exon	3160204	3160330	2	-	.	gene_id "ENSG00000107959"; transcript_id "ENSE00001673277"
10	bjp	exon	3163132	3163885	2	-	.	gene_id "ENSG00000107959"; transcript_id "ENSG00000107959.6_M2"
10	bjp	exon	3164095	3164285	2	+	.	gene_id "ENSG00000237399"; transcript_id "ENSG00000237399.2_M2"
10	bjp	exon	3165238	3165334	2	-	.	gene_id "ENSG00000107959"; transcript_id "ENSE00003492360"
10	bjp	exon	3165413	3165527	2	-	.	gene_id "ENSG00000107959"; transcript_id "ENSE00001625569"
10	bjp	exon	3166229	3166380	2	-	.	gene_id "ENSG00000107959"; transcript_id "ENSE00001785150"
10	bjp	exon	3166936	3167042	2	-	.	gene_id "ENSG00000107959"; transcript_id "ENSE00001702624"
10	bjp	exon	3167832	3167972	2	+	.	gene_id "ENSG00000237399"; transcript_id "ENSE00003071308"
10	bjp	exon	3170104	3170206	2	-	.	gene_id "ENSG00000107959"; transcript_id "ENSE00001621701"
10	bjp	exon	3172717	3172841	2	-	.	gene_id "ENSG00000107959"; transcript_id "ENSG00000107959.7_M2"
10	bjp	exon	3223816	3223850	2	+	.	gene_id "ENSG00000236968"; transcript_id "ENSE00001749270"
10	bjp	exon	3225588	3225728	2	+	.	gene_id "ENSG00000236968"; transcript_id "ENSE00001629246"
10	bjp	exon	3226987	3227407	2	+	.	gene_id "ENSG00000236968"; transcript_id "ENSE00001786389"
10	bjp	exon	3240371	3240502	2	-	.	gene_id "ENSG00000226762"; transcript_id "ENSE00001613904"
10	bjp	exon	3244567	3244659	2	-	.	gene_id "ENSG00000226762"; transcript_id "ENSE00001655629"
10	bjp	exon	3257144	3257210	2	-	.	gene_id "ENSG00000226762"; transcript_id "ENSE00001734594"
10	bjp	exon	3266003	3266107	2	+	.	gene_id "ENSG00000227338"; transcript_id "ENSE00001676128"
10	bjp	exon	3266658	3267015	2	+	.	gene_id "ENSG00000227338"; transcript_id "ENSE00001798325"
10	bjp	exon	3486894	3487010	2	-	.	gene_id "ENSG00000233321"; transcript_id "ENSE00001675788"
10	bjp	exon	3496153	3496236	2	-	.	gene_id "ENSG00000233321"; transcript_id "ENSE00001806594"
10	bjp	exon	3497653	3497724	2	-	.	gene_id "ENSG00000233321"; transcript_id "ENSE00001650295"
10	bjp	exon	3499184	3499234	2	-	.	gene_id "ENSG00000233321"; transcript_id "ENSE00001718902"
10	bjp	exon	3502331	3502838	2	-	.	gene_id "ENSG00000233321"; transcript_id "ENSE00001722968"
10	bjp	exon	3532094	3532270	2	-	.	gene_id "ENSG00000236892"; transcript_id "ENSE00001691167"
10	bjp	exon	3536779	3537031	2	-	.	gene_id "ENSG00000236892"; transcript_id "ENSG00000236892.1_M2"
10	bjp	exon	3759185	3759294	2	+	.	gene_id "ENSG00000229672"; transcript_id "ENSE00001737988"
10	bjp	exon	3759773	3759886	2	+	.	gene_id "ENSG00000229672"; transcript_id "ENSE00001725384"
10	bjp	exon	3760336	3760490	2	+	.	gene_id "ENSG00000229672"; transcript_id "ENSE00001692380"
10	bjp	exon	3763018	3763226	2	+	.	gene_id "ENSG00000229672"; transcript_id "ENSE00001765214"
10	bjp	exon	3767915	3768047	2	+	.	gene_id "ENSG00000228353"; transcript_id "ENSE00001709492"
10	bjp	exon	3768572	3768751	2	+	.	gene_id "ENSG00000228353"; transcript_id "ENSE00001651908"
10	bjp	exon	3775996	3779590	2	-	.	gene_id "ENSG00000067082"; transcript_id "ENSG00000067082.1_M6"
10	bjp	exon	3780106	3782214	2	-	.	gene_id "ENSG00000067082"; transcript_id "ENSG00000067082.1_M7"
10	bjp	exon	3783216	3783281	2	-	.	gene_id "ENSG00000067082"; transcript_id "ENSE00001828012"
10	bjp	exon	3784913	3785281	2	-	.	gene_id "ENSG00000067082"; transcript_id "ENSG00000067082.1_M4"
10	bjp	exon	3833950	3834237	2	+	.	gene_id "ENSG00000230573"; transcript_id "ENSE00001787518"
10	bjp	exon	3834481	3834728	2	+	.	gene_id "ENSG00000230573"; transcript_id "ENSE00001655282"
10	bjp	exon	3934519	3934974	2	+	.	gene_id "ENSG00000226005"; transcript_id "ENSE00001720291"
10	bjp	exon	3935679	3935813	2	+	.	gene_id "ENSG00000226005"; transcript_id "ENSE00001664429"
10	bjp	exon	3991160	3991259	2	+	.	gene_id "ENSG00000274809"; transcript_id "ENSE00003736037"
10	bjp	exon	4024940	4025356	2	+	.	gene_id "ENSG00000227101"; transcript_id "ENSE00001744489"
10	bjp	exon	4028179	4028394	2	+	.	gene_id "ENSG00000227101"; transcript_id "ENSE00001701059"
10	bjp	exon	4051726	4052157	2	+	.	gene_id "ENSG00000236990"; transcript_id "ENSE00001647260"
10	bjp	exon	4085197	4085293	2	+	.	gene_id "ENSG00000236990"; transcript_id "ENSE00001692723"
10	bjp	exon	4085606	4085708	2	+	.	gene_id "ENSG00000236990"; transcript_id "ENSE00001736572"
10	bjp	exon	4235560	4235782	2	-	.	gene_id "ENSG00000233117"; transcript_id "ENSE00001635475"
10	bjp	exon	4242950	4243109	2	-	.	gene_id "ENSG00000233117"; transcript_id "ENSE00001533958"
10	bjp	exon	4243504	4243789	2	-	.	gene_id "ENSG00000233117"; transcript_id "ENSG00000233117.1_M3"
10	bjp	exon	4243823	4243912	2	-	.	gene_id "ENSG00000233117"; transcript_id "ENSE00003707517"
10	bjp	exon	4384246	4384477	2	+	.	gene_id "ENSG00000224382"; transcript_id "ENSE00001612501"
10	bjp	exon	4406502	4406573	2	+	.	gene_id "ENSG00000224382"; transcript_id "ENSE00001663947"
10	bjp	exon	4415305	4415535	2	-	.	gene_id "ENSG00000230096"; transcript_id "ENSE00001629508"
10	bjp	exon	4416269	4416477	2	-	.	gene_id "ENSG00000230096"; transcript_id "ENSE00001761003"
10	bjp	exon	4423550	4423691	2	-	.	gene_id "ENSG00000230096"; transcript_id "ENSE00001627515"
10	bjp	exon	4426071	4426179	2	-	.	gene_id "ENSG00000230096"; transcript_id "ENSE00001751003"
10	bjp	exon	4514952	4515057	2	+	.	gene_id "ENSG00000207124"; transcript_id "ENSE00001499405"
10	bjp	exon	4650185	4651203	2	-	.	gene_id "ENSG00000231298"; transcript_id "ENSG00000231298.1_M3"
10	bjp	exon	4655427	4656033	2	+	.	gene_id "ENSG00000225269"; transcript_id "ENSE00001790831_F1"
10	bjp	exon	4656253	4656320	2	+	.	gene_id "ENSG00000225269"; transcript_id "ENSE00001790831_F2"
10	bjp	exon	4656703	4656925	2	-	.	gene_id "ENSG00000231298"; transcript_id "ENSG00000231298.1_M2"
10	bjp	exon	4657601	4657725	2	-	.	gene_id "ENSG00000231298"; transcript_id "ENSE00001775371"
10	bjp	exon	4659453	4659680	2	-	.	gene_id "ENSG00000231298"; transcript_id "ENSE00001760517"
10	bjp	exon	4659982	4660111	2	+	.	gene_id "ENSG00000225269"; transcript_id "ENSE00001635241"
10	bjp	exon	4661699	4662419	2	+	.	gene_id "ENSG00000225269"; transcript_id "ENSE00001733448"
10	bjp	exon	4678049	4678154	2	-	.	gene_id "ENSG00000231298"; transcript_id "ENSG00000231298.2_M2"
10	bjp	exon	4786629	4786760	2	+	.	gene_id "ENSG00000165568"; transcript_id "ENSG00000165568.1_M2"
10	bjp	exon	4824962	4825038	2	+	.	gene_id "ENSG00000165568"; transcript_id "ENSE00002158165"
10	bjp	exon	4826177	4826363	2	+	.	gene_id "ENSG00000165568"; transcript_id "ENSG00000165568.1_M6"
10	bjp	exon	4830675	4830842	2	+	.	gene_id "ENSG00000165568"; transcript_id "ENSE00003506611"
10	bjp	exon	4833350	4833476	2	+	.	gene_id "ENSG00000165568"; transcript_id "ENSG00000165568.1_M3"
10	bjp	exon	4835675	4835809	2	+	.	gene_id "ENSG00000165568"; transcript_id "ENSE00003543302"
10	bjp	exon	4837443	4837583	2	+	.	gene_id "ENSG00000165568"; transcript_id "ENSG00000165568.2_M3"
10	bjp	exon	4839729	4839826	2	+	.	gene_id "ENSG00000165568"; transcript_id "ENSG00000165568.3_M3"
10	bjp	exon	4841785	4841857	2	+	.	gene_id "ENSG00000165568"; transcript_id "ENSG00000165568.2_M2"
10	bjp	exon	4842421	4842504	2	+	.	gene_id "ENSG00000165568"; transcript_id "ENSE00003534285"
10	bjp	exon	4845778	4846199	2	+	.	gene_id "ENSG00000165568"; transcript_id "ENSG00000165568.3_M2"
10	bjp	exon	4847148	4847345	2	+	.	gene_id "ENSG00000165568"; transcript_id "ENSG00000165568.1_M4"
10	bjp	exon	4847488	4848062	2	+	.	gene_id "ENSG00000165568"; transcript_id "ENSG00000165568.4_M2"
10	bjp	exon	4871901	4871938	2	-	.	gene_id "ENSG00000151631"; transcript_id "ENSE00001659723"
10	bjp	exon	4875967	4876053	2	-	.	gene_id "ENSG00000151631"; transcript_id "ENSE00001772651"
10	bjp	exon	4876637	4876802	2	-	.	gene_id "ENSG00000151631"; transcript_id "ENSE00002045022"
10	bjp	exon	4877455	4877564	2	-	.	gene_id "ENSG00000151631"; transcript_id "ENSE00002031433"
10	bjp	exon	4887338	4887414	2	-	.	gene_id "ENSG00000151631"; transcript_id "ENSE00003643421"
10	bjp	exon	4888085	4888201	2	-	.	gene_id "ENSG00000151631"; transcript_id "ENSE00003556797"
10	bjp	exon	4889837	4890004	2	-	.	gene_id "ENSG00000151631"; transcript_id "ENSE00003651552"
10	bjp	exon	4891883	4891975	2	-	.	gene_id "ENSG00000151631"; transcript_id "ENSE00003473970"
10	bjp	exon	4987400	4990038	2	-	.	gene_id "ENSG00000151632"; transcript_id "ENSG00000151632.1_M3"
10	bjp	exon	4995882	4995932	2	+	.	gene_id "ENSG00000224251"; transcript_id "ENSE00001765366"
10	bjp	exon	4996037	4996146	2	+	.	gene_id "ENSG00000224251"; transcript_id "ENSE00001609075"
10	bjp	exon	4998625	4998747	2	-	.	gene_id "ENSG00000151632"; transcript_id "ENSE00003490387"
10	bjp	exon	5001514	5001681	2	-	.	gene_id "ENSG00000151632"; transcript_id "ENSE00003485465"
10	bjp	exon	5010344	5010653	2	-	.	gene_id "ENSG00000151632"; transcript_id "ENSG00000151632.2_M2"
10	bjp	exon	5014903	5015234	2	-	.	gene_id "ENSG00000151632"; transcript_id "ENSG00000151632.3_M2"
10	bjp	exon	5017900	5018031	2	-	.	gene_id "ENSG00000151632"; transcript_id "ENSG00000151632.2_M3"
10	bjp	exon	5035354	5035616	2	+	.	gene_id "ENSG00000196139"; transcript_id "ENSG00000196139.1_M3"
10	bjp	exon	5048789	5048895	2	+	.	gene_id "ENSG00000196139"; transcript_id "ENSG00000196139.1_M2"
10	bjp	exon	5077638	5077977	2	+	.	gene_id "ENSG00000196139"; transcript_id "ENSG00000196139.2_M3"
10	bjp	exon	5080746	5080901	2	+	.	gene_id "ENSG00000196139"; transcript_id "ENSE00001872164"
10	bjp	exon	5081682	5081885	2	+	.	gene_id "ENSG00000196139"; transcript_id "ENSE00001838974"
10	bjp	exon	5093408	5093543	2	-	.	gene_id "ENSG00000239142"; transcript_id "ENSE00001809201"
10	bjp	exon	5093793	5094528	2	+	.	gene_id "ENSG00000196139"; transcript_id "ENSG00000196139.3_M3"
10	bjp	exon	5096145	5096577	2	+	.	gene_id "ENSG00000196139"; transcript_id "ENSG00000196139.2_M2"
10	bjp	exon	5097434	5098176	2	+	.	gene_id "ENSG00000196139"; transcript_id "ENSG00000196139.1_M5"
10	bjp	exon	5098802	5098879	2	+	.	gene_id "ENSG00000196139"; transcript_id "ENSE00003493265"
10	bjp	exon	5099327	5099893	2	+	.	gene_id "ENSG00000196139"; transcript_id "ENSG00000196139.4_M3"
10	bjp	exon	5102101	5102210	2	+	.	gene_id "ENSG00000196139"; transcript_id "ENSE00003540425"
10	bjp	exon	5107461	5107686	2	+	.	gene_id "ENSG00000196139"; transcript_id "ENSG00000196139.5_M3"
10	bjp	exon	5122087	5122167	2	-	.	gene_id "ENSG00000225418"; transcript_id "ENSE00001788671"
10	bjp	exon	5123274	5123439	2	-	.	gene_id "ENSG00000225418"; transcript_id "ENSE00001725528"
10	bjp	exon	5123711	5123820	2	-	.	gene_id "ENSG00000225418"; transcript_id "ENSE00001629808"
10	bjp	exon	5135143	5135226	2	-	.	gene_id "ENSG00000225418"; transcript_id "ENSE00001652745"
10	bjp	exon	5154143	5154182	2	-	.	gene_id "ENSG00000264006"; transcript_id "ENSE00002688402"
10	bjp	exon	5154460	5155757	2	-	.	gene_id "ENSG00000264006"; transcript_id "ENSG00000264006.1_M2"
10	bjp	exon	5157635	5157800	2	-	.	gene_id "ENSG00000264006"; transcript_id "ENSE00003585736"
10	bjp	exon	5160812	5160889	2	-	.	gene_id "ENSG00000264006"; transcript_id "ENSE00003467958"
10	bjp	exon	5161712	5161767	2	-	.	gene_id "ENSG00000264006"; transcript_id "ENSE00002703476"
10	bjp	exon	5161856	5161972	2	-	.	gene_id "ENSG00000264006"; transcript_id "ENSE00003527004"
10	bjp	exon	5162853	5163020	2	-	.	gene_id "ENSG00000264006"; transcript_id "ENSE00003648241"
10	bjp	exon	5185012	5185187	2	-	.	gene_id "ENSG00000264006"; transcript_id "ENSG00000264006.2_M2"
10	bjp	exon	5195462	5195575	2	+	.	gene_id "ENSG00000198610"; transcript_id "ENSG00000198610.1_M2"
10	bjp	exon	5196229	5196951	2	+	.	gene_id "ENSG00000198610"; transcript_id "ENSG00000198610.1_M4"
10	bjp	exon	5204377	5204493	2	+	.	gene_id "ENSG00000198610"; transcript_id "ENSE00001702720"
10	bjp	exon	5205757	5205834	2	+	.	gene_id "ENSG00000198610"; transcript_id "ENSE00000688888"
10	bjp	exon	5206275	5206397	2	+	.	gene_id "ENSG00000198610"; transcript_id "ENSE00001677400"
10	bjp	exon	5207169	5207742	2	+	.	gene_id "ENSG00000228291"; transcript_id "ENSE00001684685"
10	bjp	exon	5216711	5216793	2	+	.	gene_id "ENSG00000198610"; transcript_id "ENSE00001336293"
10	bjp	exon	5218718	5218949	2	+	.	gene_id "ENSG00000198610"; transcript_id "ENSG00000198610.2_M2"
10	bjp	exon	5234358	5234593	2	+	.	gene_id "ENSG00000231039"; transcript_id "ENSE00001802771"
10	bjp	exon	5262965	5263408	2	+	.	gene_id "ENSG00000231039"; transcript_id "ENSE00001756760"
10	bjp	exon	5266033	5266685	2	-	.	gene_id "ENSG00000224034"; transcript_id "ENSE00001689003"
10	bjp	exon	5271198	5271236	2	-	.	gene_id "ENSG00000224034"; transcript_id "ENSE00001667580"
10	bjp	exon	5277128	5277294	2	-	.	gene_id "ENSG00000215267"; transcript_id "ENSE00001548248"
10	bjp	exon	5278078	5278191	2	-	.	gene_id "ENSG00000215267"; transcript_id "ENSE00001698936"
10	bjp	exon	5283710	5283787	2	-	.	gene_id "ENSG00000215267"; transcript_id "ENSE00001194922"
10	bjp	exon	5284815	5284931	2	-	.	gene_id "ENSG00000215267"; transcript_id "ENSE00001540673"
10	bjp	exon	5285845	5286012	2	-	.	gene_id "ENSG00000215267"; transcript_id "ENSG00000215267.2_M2"
10	bjp	exon	5288408	5288470	2	-	.	gene_id "ENSG00000215267"; transcript_id "ENSE00001420661"
10	bjp	exon	5304431	5304865	2	-	.	gene_id "ENSG00000223987"; transcript_id "ENSE00001683998"
10	bjp	exon	5346651	5347277	2	+	.	gene_id "ENSG00000280450"; transcript_id "ENSE00003758695"
10	bjp	exon	5365009	5365230	2	+	.	gene_id "ENSG00000178473"; transcript_id "ENSE00001484959"
10	bjp	exon	5393098	5394461	2	-	.	gene_id "ENSG00000178462"; transcript_id "ENSG00000178462.1_M2"
10	bjp	exon	5395327	5395475	2	-	.	gene_id "ENSG00000178462"; transcript_id "ENSE00001484895"
10	bjp	exon	5400844	5401087	2	-	.	gene_id "ENSG00000178462"; transcript_id "ENSG00000178462.2_M2"
10	bjp	exon	5404790	5404830	2	-	.	gene_id "ENSG00000178462"; transcript_id "ENSG00000178462.3_M2"
10	bjp	exon	5412551	5412820	2	+	.	gene_id "ENSG00000173848"; transcript_id "ENSE00001402045"
10	bjp	exon	5426655	5426721	2	+	.	gene_id "ENSG00000173848"; transcript_id "ENSE00003638669"
10	bjp	exon	5429170	5429229	2	+	.	gene_id "ENSG00000173848"; transcript_id "ENSE00003616274"
10	bjp	exon	5446609	5446858	2	+	.	gene_id "ENSG00000173848"; transcript_id "ENSG00000173848.1_M2"
10	bjp	exon	5451830	5451937	2	+	.	gene_id "ENSG00000173848"; transcript_id "ENSE00003651848"
10	bjp	exon	5452358	5452525	2	+	.	gene_id "ENSG00000173848"; transcript_id "ENSG00000173848.2_M2"
10	bjp	exon	5452825	5453153	2	+	.	gene_id "ENSG00000173848"; transcript_id "ENSG00000173848.1_M3"
10	bjp	exon	5453250	5453346	2	+	.	gene_id "ENSG00000173848"; transcript_id "ENSG00000173848.3_M2"
10	bjp	exon	5453484	5453560	2	+	.	gene_id "ENSG00000173848"; transcript_id "ENSE00001235344"
10	bjp	exon	5454265	5454522	2	+	.	gene_id "ENSG00000173848"; transcript_id "ENSG00000173848.4_M2"
10	bjp	exon	5454948	5455118	2	+	.	gene_id "ENSG00000173848"; transcript_id "ENSE00003469992"
10	bjp	exon	5456087	5456530	2	+	.	gene_id "ENSG00000173848"; transcript_id "ENSG00000173848.5_M2"
10	bjp	exon	5456588	5458463	2	+	.	gene_id "ENSG00000173848"; transcript_id "ENSE00001676441"
10	bjp	exon	5498697	5499555	2	-	.	gene_id "ENSG00000178372"; transcript_id "ENSE00001484579"
10	bjp	exon	5514244	5517512	2	-	.	gene_id "ENSG00000205488"; transcript_id "ENSG00000205488.1_M3"
10	bjp	exon	5521916	5523177	2	-	.	gene_id "ENSG00000205488"; transcript_id "ENSG00000205488.1_M2"
10	bjp	exon	5524009	5524308	2	+	.	gene_id "ENSG00000178363"; transcript_id "ENSE00001234570_F1"
10	bjp	exon	5524421	5524975	2	+	.	gene_id "ENSG00000178363"; transcript_id "ENSE00001234570_F2"
10	bjp	exon	5525499	5525670	2	+	.	gene_id "ENSG00000178363"; transcript_id "ENSE00001234570_F3"
10	bjp	exon	5525743	5526132	2	+	.	gene_id "ENSG00000178363"; transcript_id "ENSE00001234570_F4"
10	bjp	exon	5526247	5526771	2	+	.	gene_id "ENSG00000178363"; transcript_id "ENSE00001234570_F5"
10	bjp	exon	5594991	5595579	2	-	.	gene_id "ENSG00000242147"; transcript_id "ENSE00001928580"
10	bjp	exon	5596011	5596118	2	-	.	gene_id "ENSG00000242147"; transcript_id "ENSE00001823487"
10	bjp	exon	5608475	5608731	2	-	.	gene_id "ENSG00000231483"; transcript_id "ENSE00001704738"
10	bjp	exon	5609687	5609797	2	-	.	gene_id "ENSG00000231483"; transcript_id "ENSE00001727977"
10	bjp	exon	5610108	5610167	2	-	.	gene_id "ENSG00000231483"; transcript_id "ENSE00001657675"
10	bjp	exon	5610314	5610436	2	-	.	gene_id "ENSG00000231483"; transcript_id "ENSE00001777052"
10	bjp	exon	5610732	5610793	2	-	.	gene_id "ENSG00000231483"; transcript_id "ENSE00001776012"
10	bjp	exon	5616862	5617187	2	-	.	gene_id "ENSG00000228951"; transcript_id "ENSE00001769078"
10	bjp	exon	5617301	5617400	2	-	.	gene_id "ENSG00000228951"; transcript_id "ENSE00001766667"
10	bjp	exon	5617931	5618161	2	-	.	gene_id "ENSG00000228951"; transcript_id "ENSE00001632682"
10	bjp	exon	5624931	5625126	2	+	.	gene_id "ENSG00000228685"; transcript_id "ENSE00001781113"
10	bjp	exon	5631463	5631755	2	+	.	gene_id "ENSG00000240577"; transcript_id "ENSE00001826751"
10	bjp	exon	5641770	5641961	2	-	.	gene_id "ENSG00000196372"; transcript_id "ENSG00000196372.1_M2"
10	bjp	exon	5642473	5642553	2	-	.	gene_id "ENSG00000196372"; transcript_id "ENSE00001939797"
10	bjp	exon	5648970	5649104	2	-	.	gene_id "ENSG00000196372"; transcript_id "ENSG00000196372.2_M2"
10	bjp	exon	5651213	5651568	2	-	.	gene_id "ENSG00000196372"; transcript_id "ENSG00000196372.3_M2"
10	bjp	exon	5652863	5653050	2	-	.	gene_id "ENSG00000196372"; transcript_id "ENSE00003624803"
10	bjp	exon	5666509	5666595	2	-	.	gene_id "ENSG00000196372"; transcript_id "ENSG00000196372.4_M2"
10	bjp	exon	5684838	5685175	2	+	.	gene_id "ENSG00000108021"; transcript_id "ENSG00000108021.1_M4"
10	bjp	exon	5692816	5692918	2	+	.	gene_id "ENSG00000108021"; transcript_id "ENSE00002152711"
10	bjp	exon	5699448	5699737	2	+	.	gene_id "ENSG00000108021"; transcript_id "ENSG00000108021.1_M2"
10	bjp	exon	5709530	5709663	2	+	.	gene_id "ENSG00000108021"; transcript_id "ENSG00000108021.2_M2"
10	bjp	exon	5712174	5712393	2	-	.	gene_id "ENSG00000226647"; transcript_id "ENSE00001702838_F1"
10	bjp	exon	5712540	5712688	2	-	.	gene_id "ENSG00000226647"; transcript_id "ENSG00000226647.1_M2"
10	bjp	exon	5712823	5712918	2	+	.	gene_id "ENSG00000108021"; transcript_id "ENSG00000108021.3_M2"
10	bjp	exon	5713748	5714134	2	-	.	gene_id "ENSG00000226647"; transcript_id "ENSE00003109724_F1"
10	bjp	exon	5714424	5714574	2	+	.	gene_id "ENSG00000108021"; transcript_id "ENSE00002143644_F1"
10	bjp	exon	5717659	5717750	2	+	.	gene_id "ENSG00000108021"; transcript_id "ENSE00001484395"
10	bjp	exon	5720544	5720668	2	+	.	gene_id "ENSG00000108021"; transcript_id "ENSG00000108021.4_M2"
10	bjp	exon	5720755	5720774	2	+	.	gene_id "ENSG00000108021"; transcript_id "ENSE00001484392"
10	bjp	exon	5720871	5720970	2	+	.	gene_id "ENSG00000108021"; transcript_id "ENSE00001484391"
10	bjp	exon	5723677	5723777	2	+	.	gene_id "ENSG00000108021"; transcript_id "ENSE00001484390"
10	bjp	exon	5724430	5724533	2	+	.	gene_id "ENSG00000108021"; transcript_id "ENSE00001484389"
10	bjp	exon	5726826	5726957	2	+	.	gene_id "ENSG00000108021"; transcript_id "ENSG00000108021.5_M2"
10	bjp	exon	5727061	5727123	2	+	.	gene_id "ENSG00000108021"; transcript_id "ENSE00003574071"
10	bjp	exon	5730487	5731203	2	+	.	gene_id "ENSG00000108021"; transcript_id "ENSG00000108021.1_M3"
10	bjp	exon	5735304	5735546	2	+	.	gene_id "ENSG00000108021"; transcript_id "ENSE00001094578"
10	bjp	exon	5739618	5740497	2	+	.	gene_id "ENSG00000108021"; transcript_id "ENSG00000108021.6_M2"
10	bjp	exon	5742097	5742526	2	+	.	gene_id "ENSG00000108021"; transcript_id "ENSE00001430422"
10	bjp	exon	5743847	5744067	2	-	.	gene_id "ENSG00000226647"; transcript_id "ENSE00001797351"
10	bjp	exon	5746179	5750027	2	+	.	gene_id "ENSG00000108021"; transcript_id "ENSE00001400522"
10	bjp	exon	5756613	5756738	2	+	.	gene_id "ENSG00000108021"; transcript_id "ENSE00000689028"
10	bjp	exon	5757520	5757673	2	+	.	gene_id "ENSG00000108021"; transcript_id "ENSE00000689027"
10	bjp	exon	5758887	5758992	2	+	.	gene_id "ENSG00000108021"; transcript_id "ENSG00000108021.7_M2"
10	bjp	exon	5760840	5761801	2	+	.	gene_id "ENSG00000108021"; transcript_id "ENSG00000108021.2_M3"
10	bjp	exon	5762532	5763740	2	+	.	gene_id "ENSG00000108021"; transcript_id "ENSG00000108021.3_M3"
10	bjp	exon	5765223	5766152	2	-	.	gene_id "ENSG00000057608"; transcript_id "ENSG00000057608.1_M4"
10	bjp	exon	5766241	5766638	2	-	.	gene_id "ENSG00000057608"; transcript_id "ENSG00000057608.1_M3"
10	bjp	exon	5768213	5769389	2	-	.	gene_id "ENSG00000057608"; transcript_id "ENSG00000057608.1_M2"
10	bjp	exon	5785852	5786050	2	-	.	gene_id "ENSG00000057608"; transcript_id "ENSG00000057608.1_M5"
10	bjp	exon	5800598	5800705	2	-	.	gene_id "ENSG00000057608"; transcript_id "ENSE00001647202"
10	bjp	exon	5811874	5811956	2	-	.	gene_id "ENSG00000057608"; transcript_id "ENSE00001483793"
10	bjp	exon	5813214	5813549	2	-	.	gene_id "ENSG00000057608"; transcript_id "ENSG00000057608.2_M5"
10	bjp	exon	5813985	5814045	2	+	.	gene_id "ENSG00000272764"; transcript_id "ENSE00003709296"
10	bjp	exon	5814108	5814226	2	-	.	gene_id "ENSG00000057608"; transcript_id "ENSE00003704555_F1"
10	bjp	exon	5814330	5814441	2	+	.	gene_id "ENSG00000272764"; transcript_id "ENSE00003709139_F1"
10	bjp	exon	5814541	5814587	2	-	.	gene_id "ENSG00000057608"; transcript_id "ENSE00001483795"
10	bjp	exon	5842067	5842132	2	-	.	gene_id "ENSG00000057608"; transcript_id "ENSE00001483796"
10	bjp	exon	5861617	5861804	2	-	.	gene_id "ENSG00000134461"; transcript_id "ENSE00001231162_F1"
10	bjp	exon	5862595	5862691	2	-	.	gene_id "ENSG00000134461"; transcript_id "ENSE00001231162_F3"
10	bjp	exon	5878087	5878287	2	-	.	gene_id "ENSG00000134461"; transcript_id "ENSG00000134461.1_M3"
10	bjp	exon	5880298	5880376	2	-	.	gene_id "ENSG00000134461"; transcript_id "ENSE00003292335"
10	bjp	exon	5882703	5883167	2	-	.	gene_id "ENSG00000134461"; transcript_id "ENSG00000134461.1_M2"
10	bjp	exon	5883969	5884077	2	-	.	gene_id "ENSG00000134461"; transcript_id "ENSE00003489313"
10	bjp	exon	5885723	5885765	2	-	.	gene_id "ENSG00000134461"; transcript_id "ENSE00003540760"
10	bjp	exon	5887847	5888067	2	-	.	gene_id "ENSG00000134461"; transcript_id "ENSG00000134461.2_M2"
10	bjp	exon	5889041	5889906	2	-	.	gene_id "ENSG00000134461"; transcript_id "ENSG00000134461.2_M3"
10	bjp	exon	5890203	5890346	2	+	.	gene_id "ENSG00000134452"; transcript_id "ENSG00000134452.1_M4"
10	bjp	exon	5891019	5891116	2	+	.	gene_id "ENSG00000134452"; transcript_id "ENSE00001815332"
10	bjp	exon	5894386	5894511	2	+	.	gene_id "ENSG00000134452"; transcript_id "ENSE00001483314"
10	bjp	exon	5895056	5895187	2	+	.	gene_id "ENSG00000134452"; transcript_id "ENSE00001220935"
10	bjp	exon	5903020	5903175	2	+	.	gene_id "ENSG00000134452"; transcript_id "ENSG00000134452.1_M2"
10	bjp	exon	5905218	5905287	2	+	.	gene_id "ENSG00000134452"; transcript_id "ENSE00001817679"
10	bjp	exon	5906037	5906632	2	+	.	gene_id "ENSG00000134452"; transcript_id "ENSG00000134452.1_M3"
10	bjp	exon	5908925	5909055	2	+	.	gene_id "ENSG00000134452"; transcript_id "ENSE00003460252"
10	bjp	exon	5909159	5909478	2	+	.	gene_id "ENSG00000134452"; transcript_id "ENSG00000134452.2_M3"
10	bjp	exon	5910938	5911128	2	+	.	gene_id "ENSG00000134452"; transcript_id "ENSG00000134452.2_M2"
10	bjp	exon	5913747	5913839	2	+	.	gene_id "ENSG00000134452"; transcript_id "ENSE00003720792"
10	bjp	exon	5914178	5914269	2	+	.	gene_id "ENSG00000134452"; transcript_id "ENSE00003464302"
10	bjp	exon	5915403	5915944	2	+	.	gene_id "ENSG00000134452"; transcript_id "ENSG00000134452.3_M2"
10	bjp	exon	5916234	5916456	2	+	.	gene_id "ENSG00000134452"; transcript_id "ENSE00000915038"
10	bjp	exon	5917062	5917507	2	+	.	gene_id "ENSG00000134452"; transcript_id "ENSG00000134452.4_M2"
10	bjp	exon	5918342	5918478	2	+	.	gene_id "ENSG00000134452"; transcript_id "ENSE00003399913"
10	bjp	exon	5921258	5921357	2	+	.	gene_id "ENSG00000134452"; transcript_id "ENSG00000134452.3_M3"
10	bjp	exon	5921448	5921569	2	+	.	gene_id "ENSG00000134452"; transcript_id "ENSE00003566621"
10	bjp	exon	5923571	5924508	2	+	.	gene_id "ENSG00000134452"; transcript_id "ENSG00000134452.2_M4"
10	bjp	exon	5925264	5925492	2	+	.	gene_id "ENSG00000134452"; transcript_id "ENSG00000134452.4_M3"
10	bjp	exon	5927435	5927541	2	+	.	gene_id "ENSG00000134452"; transcript_id "ENSG00000134452.6_M2"
10	bjp	exon	5928336	5928673	2	+	.	gene_id "ENSG00000134452"; transcript_id "ENSE00001863247"
10	bjp	exon	5929375	5929866	2	+	.	gene_id "ENSG00000134452"; transcript_id "ENSE00001888304"
10	bjp	exon	5936588	5936632	2	-	.	gene_id "ENSG00000232807"; transcript_id "ENSE00001527934_F2"
10	bjp	exon	5936731	5937109	2	-	.	gene_id "ENSG00000232807"; transcript_id "ENSE00001527934_F3"
10	bjp	exon	5937510	5937594	2	+	.	gene_id "ENSG00000134452"; transcript_id "ENSG00000134452.5_M3"
10	bjp	exon	5943490	5943638	2	-	.	gene_id "ENSG00000232807"; transcript_id "ENSG00000232807.1_M2"
10	bjp	exon	5943790	5943915	2	-	.	gene_id "ENSG00000232807"; transcript_id "ENSE00001724998_F2"
10	bjp	exon	5945655	5945900	2	-	.	gene_id "ENSG00000232807"; transcript_id "ENSG00000232807.1_M3"
10	bjp	exon	5950743	5950824	2	-	.	gene_id "ENSG00000134470"; transcript_id "ENSE00003713310"
10	bjp	exon	5952371	5953326	2	-	.	gene_id "ENSG00000134470"; transcript_id "ENSG00000134470.1_M12"
10	bjp	exon	5953806	5954001	2	-	.	gene_id "ENSG00000134470"; transcript_id "ENSE00003737316"
10	bjp	exon	5956379	5956454	2	-	.	gene_id "ENSG00000134470"; transcript_id "ENSE00003493013"
10	bjp	exon	5958203	5958351	2	-	.	gene_id "ENSG00000134470"; transcript_id "ENSG00000134470.1_M2"
10	bjp	exon	5959754	5959786	2	-	.	gene_id "ENSG00000134470"; transcript_id "ENSE00003590993"
10	bjp	exon	5960367	5960567	2	-	.	gene_id "ENSG00000134470"; transcript_id "ENSG00000134470.1_M3"
10	bjp	exon	5963743	5963841	2	-	.	gene_id "ENSG00000134470"; transcript_id "ENSG00000134470.2_M3"
10	bjp	exon	5966145	5966339	2	-	.	gene_id "ENSG00000134470"; transcript_id "ENSE00003482923"
10	bjp	exon	5968594	5968703	2	-	.	gene_id "ENSG00000134470"; transcript_id "ENSE00002693738"
10	bjp	exon	5968776	5968928	2	-	.	gene_id "ENSG00000134470"; transcript_id "ENSE00002732542"
10	bjp	exon	5976949	5977214	2	-	.	gene_id "ENSG00000134470"; transcript_id "ENSE00001599150"
10	bjp	exon	5977405	5977611	2	-	.	gene_id "ENSG00000134470"; transcript_id "ENSG00000134470.1_M5"
10	bjp	exon	5977777	5978187	2	-	.	gene_id "ENSG00000134470"; transcript_id "ENSG00000134470.2_M5"
10	bjp	exon	6010689	6012896	2	-	.	gene_id "ENSG00000134460"; transcript_id "ENSG00000134460.1_M3"
10	bjp	exon	6017054	6017194	2	-	.	gene_id "ENSG00000251922"; transcript_id "ENSE00002088390"
10	bjp	exon	6018053	6018119	2	-	.	gene_id "ENSG00000134460"; transcript_id "ENSE00001219989"
10	bjp	exon	6019428	6019499	2	-	.	gene_id "ENSG00000134460"; transcript_id "ENSG00000134460.1_M2"
10	bjp	exon	6019870	6019941	2	-	.	gene_id "ENSG00000134460"; transcript_id "ENSE00000915060"
10	bjp	exon	6021478	6021693	2	-	.	gene_id "ENSG00000134460"; transcript_id "ENSG00000134460.2_M2"
10	bjp	exon	6024244	6024354	2	-	.	gene_id "ENSG00000134460"; transcript_id "ENSE00000915063"
10	bjp	exon	6025834	6025977	2	-	.	gene_id "ENSG00000134460"; transcript_id "ENSG00000134460.3_M2"
10	bjp	exon	6026026	6026068	2	+	.	gene_id "ENSG00000229664"; transcript_id "ENSE00001787693_F1"
10	bjp	exon	6035940	6036085	2	+	.	gene_id "ENSG00000229664"; transcript_id "ENSE00001661922"
10	bjp	exon	6036185	6036427	2	+	.	gene_id "ENSG00000229664"; transcript_id "ENSE00001794766"
10	bjp	exon	6062088	6062325	2	-	.	gene_id "ENSG00000134460"; transcript_id "ENSG00000134460.2_M3"
10	bjp	exon	6071514	6071918	2	-	.	gene_id "ENSG00000214015"; transcript_id "ENSE00001527864"
10	bjp	exon	6089346	6089971	2	+	.	gene_id "ENSG00000134453"; transcript_id "ENSE00001625226"
10	bjp	exon	6096910	6097188	2	+	.	gene_id "ENSG00000134453"; transcript_id "ENSG00000134453.1_M2"
10	bjp	exon	6106141	6106377	2	+	.	gene_id "ENSG00000134453"; transcript_id "ENSG00000134453.3_M3"
10	bjp	exon	6108488	6108742	2	+	.	gene_id "ENSG00000134453"; transcript_id "ENSG00000134453.2_M2"
10	bjp	exon	6112210	6112461	2	+	.	gene_id "ENSG00000134453"; transcript_id "ENSG00000134453.1_M4"
10	bjp	exon	6112702	6113068	2	+	.	gene_id "ENSG00000134453"; transcript_id "ENSE00001885495"
10	bjp	exon	6113363	6113581	2	+	.	gene_id "ENSG00000134453"; transcript_id "ENSG00000134453.3_M2"
10	bjp	exon	6144934	6145013	2	+	.	gene_id "ENSG00000170525"; transcript_id "ENSE00001951047"
10	bjp	exon	6146316	6146496	2	+	.	gene_id "ENSG00000170525"; transcript_id "ENSE00002697714"
10	bjp	exon	6149623	6149940	2	+	.	gene_id "ENSG00000201581"; transcript_id "ENSE00001439474"
10	bjp	exon	6152263	6152277	2	+	.	gene_id "ENSG00000263628"; transcript_id "ENSE00002703516_F2"
10	bjp	exon	6163833	6164011	2	+	.	gene_id "ENSG00000170525"; transcript_id "ENSE00003801344"
10	bjp	exon	6197612	6197795	2	-	.	gene_id "ENSG00000213994"; transcript_id "ENSE00001720476"
10	bjp	exon	6202440	6202693	2	-	.	gene_id "ENSG00000213994"; transcript_id "ENSE00001617090"
10	bjp	exon	6202866	6203336	2	+	.	gene_id "ENSG00000170525"; transcript_id "ENSG00000170525.1_M5"
10	bjp	exon	6213623	6213748	2	+	.	gene_id "ENSG00000170525"; transcript_id "ENSE00001636131"
10	bjp	exon	6215221	6215317	2	+	.	gene_id "ENSG00000170525"; transcript_id "ENSE00001691710"
10	bjp	exon	6216125	6216191	2	+	.	gene_id "ENSG00000170525"; transcript_id "ENSE00001625550"
10	bjp	exon	6216706	6216780	2	+	.	gene_id "ENSG00000170525"; transcript_id "ENSE00001748558"
10	bjp	exon	6217135	6217191	2	+	.	gene_id "ENSG00000170525"; transcript_id "ENSG00000170525.1_M2"
10	bjp	exon	6219569	6219693	2	+	.	gene_id "ENSG00000170525"; transcript_id "ENSE00001672633"
10	bjp	exon	6220658	6220865	2	+	.	gene_id "ENSG00000170525"; transcript_id "ENSE00003748307"
10	bjp	exon	6221381	6221527	2	+	.	gene_id "ENSG00000170525"; transcript_id "ENSG00000170525.2_M2"
10	bjp	exon	6221641	6221745	2	+	.	gene_id "ENSG00000170525"; transcript_id "ENSE00001758318"
10	bjp	exon	6223958	6224020	2	+	.	gene_id "ENSG00000170525"; transcript_id "ENSE00003518628"
10	bjp	exon	6224149	6224213	2	+	.	gene_id "ENSG00000170525"; transcript_id "ENSG00000170525.4_M2"
10	bjp	exon	6224506	6224623	2	+	.	gene_id "ENSG00000170525"; transcript_id "ENSE00001642571"
10	bjp	exon	6225161	6225248	2	+	.	gene_id "ENSG00000170525"; transcript_id "ENSG00000170525.5_M2"
10	bjp	exon	6226192	6226447	2	+	.	gene_id "ENSG00000170525"; transcript_id "ENSG00000170525.6_M2"
10	bjp	exon	6228196	6228295	2	+	.	gene_id "ENSG00000170525"; transcript_id "ENSG00000170525.1_M3"
10	bjp	exon	6229109	6229180	2	+	.	gene_id "ENSG00000170525"; transcript_id "ENSE00001601677"
10	bjp	exon	6231263	6231314	2	+	.	gene_id "ENSG00000170525"; transcript_id "ENSG00000170525.7_M2"
10	bjp	exon	6232895	6235532	2	+	.	gene_id "ENSG00000170525"; transcript_id "ENSG00000170525.1_M6"
10	bjp	exon	6254178	6254644	2	+	.	gene_id "ENSG00000170525"; transcript_id "ENSE00003806133"
10	bjp	exon	6293652	6293945	2	-	.	gene_id "ENSG00000226705"; transcript_id "ENSE00001648414"
10	bjp	exon	6293969	6294262	2	-	.	gene_id "ENSG00000226705"; transcript_id "ENSE00001663725"
10	bjp	exon	6294627	6294684	2	-	.	gene_id "ENSG00000226705"; transcript_id "ENSE00001710753"
10	bjp	exon	6326546	6326642	2	+	.	gene_id "ENSG00000215244"; transcript_id "ENSE00001540519"
10	bjp	exon	6327932	6329810	2	+	.	gene_id "ENSG00000215244"; transcript_id "ENSE00001540518"
10	bjp	exon	6330953	6331016	2	+	.	gene_id "ENSG00000215244"; transcript_id "ENSE00001540517"
10	bjp	exon	6331211	6331306	2	+	.	gene_id "ENSG00000215244"; transcript_id "ENSE00001540516"
10	bjp	exon	6331501	6331603	2	+	.	gene_id "ENSG00000215244"; transcript_id "ENSE00001540514"
10	bjp	exon	6335257	6335982	2	+	.	gene_id "ENSG00000215244"; transcript_id "ENSE00001540513"
10	bjp	exon	6350316	6352762	2	+	.	gene_id "ENSG00000212743"; transcript_id "ENSE00001509219"
10	bjp	exon	6427143	6428362	2	-	.	gene_id "ENSG00000065675"; transcript_id "ENSE00001905967"
10	bjp	exon	6430810	6430938	2	-	.	gene_id "ENSG00000065675"; transcript_id "ENSE00000689349"
10	bjp	exon	6441893	6442081	2	-	.	gene_id "ENSG00000065675"; transcript_id "ENSE00000689350"
10	bjp	exon	6456674	6456812	2	-	.	gene_id "ENSG00000065675"; transcript_id "ENSE00000689351"
10	bjp	exon	6462303	6462365	2	-	.	gene_id "ENSG00000065675"; transcript_id "ENSE00000689352"
10	bjp	exon	6464313	6464404	2	-	.	gene_id "ENSG00000065675"; transcript_id "ENSE00000689354"
10	bjp	exon	6478992	6479165	2	-	.	gene_id "ENSG00000065675"; transcript_id "ENSE00000689355"
10	bjp	exon	6483440	6483600	2	-	.	gene_id "ENSG00000065675"; transcript_id "ENSE00000689356"
10	bjp	exon	6485152	6485269	2	-	.	gene_id "ENSG00000065675"; transcript_id "ENSE00000689357"
10	bjp	exon	6486035	6486144	2	-	.	gene_id "ENSG00000065675"; transcript_id "ENSE00000464823"
10	bjp	exon	6491683	6491812	2	-	.	gene_id "ENSG00000065675"; transcript_id "ENSE00000689358"
10	bjp	exon	6497035	6497120	2	-	.	gene_id "ENSG00000065675"; transcript_id "ENSE00000689359"
10	bjp	exon	6497220	6497251	2	-	.	gene_id "ENSG00000065675"; transcript_id "ENSE00000689360"
10	bjp	exon	6498396	6498558	2	-	.	gene_id "ENSG00000065675"; transcript_id "ENSE00000837256"
10	bjp	exon	6507436	6507496	2	-	.	gene_id "ENSG00000065675"; transcript_id "ENSE00000689362"
10	bjp	exon	6510995	6511194	2	-	.	gene_id "ENSG00000065675"; transcript_id "ENSE00003603466"
10	bjp	exon	6515018	6515144	2	-	.	gene_id "ENSG00000065675"; transcript_id "ENSE00003648839"
10	bjp	exon	6580419	6580927	2	+	.	gene_id "ENSG00000237943"; transcript_id "ENSG00000237943.1_M3"
10	bjp	exon	6582138	6582201	2	+	.	gene_id "ENSG00000237943"; transcript_id "ENSE00001797537"
10	bjp	exon	6583676	6584299	2	+	.	gene_id "ENSG00000237943"; transcript_id "ENSG00000237943.1_M12"
10	bjp	exon	6585558	6585712	2	+	.	gene_id "ENSG00000237943"; transcript_id "ENSG00000237943.1_M2"
10	bjp	exon	6585798	6585846	2	+	.	gene_id "ENSG00000237943"; transcript_id "ENSE00003756176"
10	bjp	exon	6586224	6586920	2	+	.	gene_id "ENSG00000237943"; transcript_id "ENSG00000237943.2_M2"
10	bjp	exon	6588266	6588396	2	+	.	gene_id "ENSG00000237943"; transcript_id "ENSG00000237943.3_M2"
10	bjp	exon	6590950	6591134	2	+	.	gene_id "ENSG00000237943"; transcript_id "ENSG00000237943.1_M4"
10	bjp	exon	6596846	6596894	2	+	.	gene_id "ENSG00000237943"; transcript_id "ENSE00003726460"
10	bjp	exon	6607287	6607415	2	+	.	gene_id "ENSG00000237943"; transcript_id "ENSG00000237943.4_M2"
10	bjp	exon	6608348	6608408	2	+	.	gene_id "ENSG00000237943"; transcript_id "ENSG00000237943.5_M2"
10	bjp	exon	6613631	6613903	2	+	.	gene_id "ENSG00000237943"; transcript_id "ENSG00000237943.6_M2"
10	bjp	exon	6615370	6615637	2	+	.	gene_id "ENSG00000237943"; transcript_id "ENSG00000237943.7_M2"
10	bjp	exon	6615763	6615959	2	+	.	gene_id "ENSG00000237943"; transcript_id "ENSG00000237943.1_M6"
10	bjp	exon	6616006	6616452	2	+	.	gene_id "ENSG00000237943"; transcript_id "ENSG00000237943.8_M2"
10	bjp	exon	6618716	6618776	2	+	.	gene_id "ENSG00000225948"; transcript_id "ENSE00001599795"
10	bjp	exon	6620918	6621173	2	+	.	gene_id "ENSG00000225948"; transcript_id "ENSE00001798956"
10	bjp	exon	6621710	6621862	2	+	.	gene_id "ENSG00000225948"; transcript_id "ENSE00001782338"
10	bjp	exon	6625317	6625346	2	+	.	gene_id "ENSG00000225948"; transcript_id "ENSE00001669175"
10	bjp	exon	6737382	6737628	2	+	.	gene_id "ENSG00000223784"; transcript_id "ENSE00001657227"
10	bjp	exon	6738357	6739026	2	+	.	gene_id "ENSG00000223784"; transcript_id "ENSE00001668396"
10	bjp	exon	6774307	6774935	2	-	.	gene_id "ENSG00000281186"; transcript_id "ENSE00003761351"
10	bjp	exon	6779598	6779887	2	+	.	gene_id "ENSG00000238266"; transcript_id "ENSE00001681101"
10	bjp	exon	6781304	6781486	2	+	.	gene_id "ENSG00000238266"; transcript_id "ENSE00001617508"
10	bjp	exon	6833643	6833688	2	+	.	gene_id "ENSG00000238266"; transcript_id "ENSE00001740665"
10	bjp	exon	6837974	6838008	2	+	.	gene_id "ENSG00000238266"; transcript_id "ENSE00001616517"
10	bjp	exon	6891457	6891603	2	-	.	gene_id "ENSG00000234248"; transcript_id "ENSE00001645165"
10	bjp	exon	6891850	6891957	2	-	.	gene_id "ENSG00000234248"; transcript_id "ENSE00001677026"
10	bjp	exon	6920429	6920472	2	-	.	gene_id "ENSG00000234248"; transcript_id "ENSE00001752624"
10	bjp	exon	7097152	7097353	2	+	.	gene_id "ENSG00000223581"; transcript_id "ENSE00001758491"
10	bjp	exon	7097442	7097675	2	+	.	gene_id "ENSG00000223581"; transcript_id "ENSE00001641917"
10	bjp	exon	7154120	7154236	2	+	.	gene_id "ENSG00000270811"; transcript_id "ENSE00003652055"
10	bjp	exon	7158624	7163910	2	-	.	gene_id "ENSG00000198879"; transcript_id "ENSE00001629306"
10	bjp	exon	7170928	7171056	2	-	.	gene_id "ENSG00000198879"; transcript_id "ENSE00000985201"
10	bjp	exon	7171895	7172158	2	-	.	gene_id "ENSG00000198879"; transcript_id "ENSE00000985200"
10	bjp	exon	7172495	7172661	2	-	.	gene_id "ENSG00000198879"; transcript_id "ENSE00000985199"
10	bjp	exon	7175990	7176165	2	-	.	gene_id "ENSG00000198879"; transcript_id "ENSE00000985198"
10	bjp	exon	7188624	7188733	2	-	.	gene_id "ENSG00000198879"; transcript_id "ENSE00000985197"
10	bjp	exon	7197548	7197687	2	-	.	gene_id "ENSG00000198879"; transcript_id "ENSE00000985196"
10	bjp	exon	7200414	7200484	2	-	.	gene_id "ENSG00000198879"; transcript_id "ENSE00000985195"
10	bjp	exon	7202480	7202522	2	-	.	gene_id "ENSG00000198879"; transcript_id "ENSE00000985194"
10	bjp	exon	7205815	7205928	2	-	.	gene_id "ENSG00000198879"; transcript_id "ENSE00000985193"
10	bjp	exon	7220411	7220537	2	-	.	gene_id "ENSG00000198879"; transcript_id "ENSE00000915092"
10	bjp	exon	7227855	7227937	2	-	.	gene_id "ENSG00000198879"; transcript_id "ENSE00000837270"
10	bjp	exon	7243558	7243705	2	-	.	gene_id "ENSG00000198879"; transcript_id "ENSE00000915093"
10	bjp	exon	7248548	7248649	2	-	.	gene_id "ENSG00000198879"; transcript_id "ENSE00000689524"
10	bjp	exon	7276892	7276989	2	-	.	gene_id "ENSG00000198879"; transcript_id "ENSE00000837272"
10	bjp	exon	7283904	7284150	2	-	.	gene_id "ENSG00000198879"; transcript_id "ENSE00000837273"
10	bjp	exon	7284182	7285954	2	-	.	gene_id "ENSG00000198879"; transcript_id "ENSG00000198879.1_M2"
10	bjp	exon	7295106	7295290	2	-	.	gene_id "ENSG00000235141"; transcript_id "ENSE00001672359"
10	bjp	exon	7348142	7348333	2	-	.	gene_id "ENSG00000198879"; transcript_id "ENSE00001482213"
10	bjp	exon	7367649	7367889	2	-	.	gene_id "ENSG00000198879"; transcript_id "ENSE00000915094"
10	bjp	exon	7370281	7370375	2	-	.	gene_id "ENSG00000198879"; transcript_id "ENSE00000915095"
10	bjp	exon	7381799	7381949	2	-	.	gene_id "ENSG00000198879"; transcript_id "ENSE00001215204"
10	bjp	exon	7408733	7408745	2	-	.	gene_id "ENSG00000198879"; transcript_id "ENSE00001733440"
10	bjp	exon	7409302	7409341	2	-	.	gene_id "ENSG00000198879"; transcript_id "ENSE00001130585"
10	bjp	exon	7411345	7411486	2	-	.	gene_id "ENSG00000198879"; transcript_id "ENSE00001931387"
10	bjp	exon	7411599	7413467	2	+	.	gene_id "ENSG00000278982"; transcript_id "ENSE00003759852"
10	bjp	exon	7445558	7445792	2	-	.	gene_id "ENSG00000232591"; transcript_id "ENSE00001731379"
10	bjp	exon	7467397	7467526	2	-	.	gene_id "ENSG00000232591"; transcript_id "ENSE00001598284"
10	bjp	exon	7469434	7469593	2	-	.	gene_id "ENSG00000232591"; transcript_id "ENSE00001683452"
10	bjp	exon	7486703	7486809	2	-	.	gene_id "ENSG00000207453"; transcript_id "ENSE00001807349"
10	bjp	exon	7533207	7533493	2	+	.	gene_id "ENSG00000230121"; transcript_id "ENSE00001749654"
10	bjp	exon	7534089	7534287	2	+	.	gene_id "ENSG00000230121"; transcript_id "ENSE00001594553"
10	bjp	exon	7536338	7536565	2	+	.	gene_id "ENSG00000230121"; transcript_id "ENSE00001604898"
10	bjp	exon	7559270	7563384	2	-	.	gene_id "ENSG00000123243"; transcript_id "ENSG00000123243.1_M2"
10	bjp	exon	7569162	7569784	2	-	.	gene_id "ENSG00000123243"; transcript_id "ENSG00000123243.3_M2"
10	bjp	exon	7570107	7570400	2	-	.	gene_id "ENSG00000123243"; transcript_id "ENSE00001834198"
10	bjp	exon	7571405	7572398	2	-	.	gene_id "ENSG00000123243"; transcript_id "ENSE00003588407"
10	bjp	exon	7572772	7573195	2	-	.	gene_id "ENSG00000123243"; transcript_id "ENSG00000123243.4_M2"
10	bjp	exon	7576453	7577012	2	-	.	gene_id "ENSG00000123243"; transcript_id "ENSG00000123243.1_M3"
10	bjp	exon	7578296	7578704	2	-	.	gene_id "ENSG00000123243"; transcript_id "ENSE00001862534"
10	bjp	exon	7579755	7580064	2	-	.	gene_id "ENSG00000123243"; transcript_id "ENSE00003558936"
10	bjp	exon	7585901	7586069	2	-	.	gene_id "ENSG00000123243"; transcript_id "ENSE00003495625"
10	bjp	exon	7600529	7600565	2	-	.	gene_id "ENSG00000123243"; transcript_id "ENSE00001884833"
10	bjp	exon	7609420	7609494	2	-	.	gene_id "ENSG00000123243"; transcript_id "ENSE00001936405"
10	bjp	exon	7615982	7616098	2	-	.	gene_id "ENSG00000123243"; transcript_id "ENSE00003554501"
10	bjp	exon	7617113	7622477	2	-	.	gene_id "ENSG00000123243"; transcript_id "ENSG00000123243.1_M4"
10	bjp	exon	7637228	7637478	2	-	.	gene_id "ENSG00000123243"; transcript_id "ENSE00003609990"
10	bjp	exon	7640754	7640855	2	-	.	gene_id "ENSG00000123243"; transcript_id "ENSG00000123243.5_M2"
10	bjp	exon	7641927	7642090	2	-	.	gene_id "ENSG00000123243"; transcript_id "ENSE00003660421"
10	bjp	exon	7703269	7703518	2	+	.	gene_id "ENSG00000151655"; transcript_id "ENSG00000151655.1_M5"
10	bjp	exon	7705108	7705182	2	+	.	gene_id "ENSG00000151655"; transcript_id "ENSE00003503349"
10	bjp	exon	7707201	7707233	2	+	.	gene_id "ENSG00000151655"; transcript_id "ENSE00003565647"
10	bjp	exon	7709022	7709191	2	+	.	gene_id "ENSG00000151655"; transcript_id "ENSE00003646292"
10	bjp	exon	7713181	7713383	2	+	.	gene_id "ENSG00000151655"; transcript_id "ENSG00000151655.1_M2"
10	bjp	exon	7717626	7717788	2	+	.	gene_id "ENSG00000151655"; transcript_id "ENSE00003616679"
10	bjp	exon	7720856	7720963	2	+	.	gene_id "ENSG00000151655"; transcript_id "ENSG00000151655.2_M2"
10	bjp	exon	7721649	7721777	2	+	.	gene_id "ENSG00000151655"; transcript_id "ENSG00000151655.3_M2"
10	bjp	exon	7723451	7723567	2	+	.	gene_id "ENSG00000151655"; transcript_id "ENSE00001773649"
10	bjp	exon	7726950	7727118	2	+	.	gene_id "ENSG00000151655"; transcript_id "ENSE00001719911"
10	bjp	exon	7727703	7727828	2	+	.	gene_id "ENSG00000151655"; transcript_id "ENSE00001621529"
10	bjp	exon	7729865	7730133	2	+	.	gene_id "ENSG00000151655"; transcript_id "ENSG00000151655.4_M2"
10	bjp	exon	7731811	7731996	2	+	.	gene_id "ENSG00000151655"; transcript_id "ENSE00003458893"
10	bjp	exon	7732338	7732477	2	+	.	gene_id "ENSG00000151655"; transcript_id "ENSG00000151655.5_M2"
10	bjp	exon	7734922	7735091	2	+	.	gene_id "ENSG00000151655"; transcript_id "ENSE00001778763"
10	bjp	exon	7738621	7738758	2	+	.	gene_id "ENSG00000151655"; transcript_id "ENSE00001604757"
10	bjp	exon	7743146	7743259	2	+	.	gene_id "ENSG00000151655"; transcript_id "ENSE00001666876"
10	bjp	exon	7744082	7744280	2	+	.	gene_id "ENSG00000151655"; transcript_id "ENSE00001649888"
10	bjp	exon	7744791	7744963	2	+	.	gene_id "ENSG00000151655"; transcript_id "ENSE00001612470"
10	bjp	exon	7746593	7746704	2	+	.	gene_id "ENSG00000151655"; transcript_id "ENSE00001637435"
10	bjp	exon	7749187	7749520	2	+	.	gene_id "ENSG00000151655"; transcript_id "ENSG00000151655.6_M2"
10	bjp	exon	7759890	7759990	2	-	.	gene_id "ENSG00000151657"; transcript_id "ENSE00003477926"
10	bjp	exon	7761233	7761447	2	-	.	gene_id "ENSG00000151657"; transcript_id "ENSE00001914039"
10	bjp	exon	7762457	7762556	2	-	.	gene_id "ENSG00000151657"; transcript_id "ENSE00003467720"
10	bjp	exon	7763723	7763791	2	-	.	gene_id "ENSG00000151657"; transcript_id "ENSE00003521104"
10	bjp	exon	7766053	7766384	2	-	.	gene_id "ENSG00000151657"; transcript_id "ENSG00000151657.1_M3"
10	bjp	exon	7769216	7769345	2	-	.	gene_id "ENSG00000151657"; transcript_id "ENSE00003552629"
10	bjp	exon	7774831	7774891	2	-	.	gene_id "ENSG00000151657"; transcript_id "ENSG00000151657.1_M2"
10	bjp	exon	7775751	7775799	2	-	.	gene_id "ENSG00000151657"; transcript_id "ENSE00001000913"
10	bjp	exon	7778838	7779019	2	-	.	gene_id "ENSG00000151657"; transcript_id "ENSE00001000920"
10	bjp	exon	7780056	7780178	2	-	.	gene_id "ENSG00000151657"; transcript_id "ENSE00003668207"
10	bjp	exon	7780264	7780307	2	-	.	gene_id "ENSG00000151657"; transcript_id "ENSE00003485730"
10	bjp	exon	7783081	7783175	2	-	.	gene_id "ENSG00000151657"; transcript_id "ENSE00001000919"
10	bjp	exon	7787820	7787981	2	-	.	gene_id "ENSG00000151657"; transcript_id "ENSE00001481660"
10	bjp	exon	7788129	7788263	2	+	.	gene_id "ENSG00000165629"; transcript_id "ENSG00000165629.1_M8"
10	bjp	exon	7796121	7796588	2	+	.	gene_id "ENSG00000165629"; transcript_id "ENSG00000165629.1_M2"
10	bjp	exon	7798990	7799550	2	+	.	gene_id "ENSG00000165629"; transcript_id "ENSG00000165629.2_M2"
10	bjp	exon	7799772	7799915	2	+	.	gene_id "ENSG00000165629"; transcript_id "ENSE00003518633"
10	bjp	exon	7801513	7801569	2	+	.	gene_id "ENSG00000165629"; transcript_id "ENSE00001911478"
10	bjp	exon	7802243	7802425	2	+	.	gene_id "ENSG00000165629"; transcript_id "ENSG00000165629.3_M2"
10	bjp	exon	7806974	7807010	2	+	.	gene_id "ENSG00000165629"; transcript_id "ENSE00003535886"
10	bjp	exon	7807659	7807815	2	+	.	gene_id "ENSG00000165629"; transcript_id "ENSG00000165629.2_M3"
10	bjp	exon	7818504	7818875	2	+	.	gene_id "ENSG00000165632"; transcript_id "ENSE00001480757"
10	bjp	exon	7824318	7824560	2	+	.	gene_id "ENSG00000165632"; transcript_id "ENSE00001094858"
10	bjp	exon	7833618	7833957	2	-	.	gene_id "ENSG00000233990"; transcript_id "ENSE00001770743"
10	bjp	exon	7963920	7965742	2	+	.	gene_id "ENSG00000165632"; transcript_id "ENSE00001094855"
10	bjp	exon	7977241	7977323	2	+	.	gene_id "ENSG00000165632"; transcript_id "ENSE00001400026"
10	bjp	exon	8009078	8009330	2	+	.	gene_id "ENSG00000165632"; transcript_id "ENSE00001387509"
10	bjp	exon	8013731	8013837	2	+	.	gene_id "ENSG00000165632"; transcript_id "ENSE00001379308"
10	bjp	exon	8014637	8016627	2	+	.	gene_id "ENSG00000165632"; transcript_id "ENSE00001480707"
10	bjp	exon	8050450	8051540	2	-	.	gene_id "ENSG00000197308"; transcript_id "ENSG00000197308.1_M4"
10	bjp	exon	8051579	8051619	2	+	.	gene_id "ENSG00000232638"; transcript_id "ENSE00001614311_F1"
10	bjp	exon	8052242	8052434	2	-	.	gene_id "ENSG00000197308"; transcript_id "ENSG00000197308.2_M4"
10	bjp	exon	8052638	8052964	2	-	.	gene_id "ENSG00000197308"; transcript_id "ENSG00000197308.1_M3"
10	bjp	exon	8053085	8053484	2	-	.	gene_id "ENSG00000197308"; transcript_id "ENSG00000197308.2_M3"
10	bjp	exon	8053604	8053778	2	+	.	gene_id "ENSG00000107485"; transcript_id "ENSE00001919555"
10	bjp	exon	8054693	8054891	2	+	.	gene_id "ENSG00000107485"; transcript_id "ENSG00000107485.1_M2"
10	bjp	exon	8055287	8055896	2	+	.	gene_id "ENSG00000107485"; transcript_id "ENSG00000107485.2_M2"
10	bjp	exon	8058305	8058841	2	+	.	gene_id "ENSG00000107485"; transcript_id "ENSG00000107485.3_M2"
10	bjp	exon	8063993	8064138	2	+	.	gene_id "ENSG00000107485"; transcript_id "ENSG00000107485.4_M2"
10	bjp	exon	8069473	8069598	2	+	.	gene_id "ENSG00000107485"; transcript_id "ENSE00003502328"
10	bjp	exon	8073739	8075198	2	+	.	gene_id "ENSG00000107485"; transcript_id "ENSG00000107485.1_M3"
10	bjp	exon	8161260	8162192	2	+	.	gene_id "ENSG00000225053"; transcript_id "ENSE00001759321"
10	bjp	exon	8259331	8259670	2	-	.	gene_id "ENSG00000232170"; transcript_id "ENSE00001770892"
10	bjp	exon	8260646	8260950	2	-	.	gene_id "ENSG00000232170"; transcript_id "ENSG00000232170.1_M2"
10	bjp	exon	8266254	8266349	2	-	.	gene_id "ENSG00000232170"; transcript_id "ENSE00001591231"
10	bjp	exon	8266632	8266699	2	-	.	gene_id "ENSG00000232170"; transcript_id "ENSE00001726392"
10	bjp	exon	8268199	8268305	2	-	.	gene_id "ENSG00000232170"; transcript_id "ENSE00001668764"
10	bjp	exon	8298897	8299127	2	+	.	gene_id "ENSG00000226861"; transcript_id "ENSE00001624691"
10	bjp	exon	8300998	8301667	2	+	.	gene_id "ENSG00000226861"; transcript_id "ENSE00001755670"
10	bjp	exon	8400860	8400943	2	+	.	gene_id "ENSG00000226990"; transcript_id "ENSE00001639779"
10	bjp	exon	8401374	8401430	2	+	.	gene_id "ENSG00000226990"; transcript_id "ENSE00001624988"
10	bjp	exon	8461066	8461175	2	+	.	gene_id "ENSG00000226990"; transcript_id "ENSE00001773515"
10	bjp	exon	8461685	8461863	2	+	.	gene_id "ENSG00000226990"; transcript_id "ENSE00001708177"
10	bjp	exon	8472719	8472952	2	+	.	gene_id "ENSG00000271251"; transcript_id "ENSE00003687923"
10	bjp	exon	8619933	8620608	2	+	.	gene_id "ENSG00000236420"; transcript_id "ENSE00001682867"
10	bjp	exon	8656716	8656831	2	-	.	gene_id "ENSG00000212505"; transcript_id "ENSE00001508987"
10	bjp	exon	8724010	8724288	2	+	.	gene_id "ENSG00000270234"; transcript_id "ENSE00003472017"
10	bjp	exon	8897989	8898082	2	+	.	gene_id "ENSG00000234752"; transcript_id "ENSE00001663836"
10	bjp	exon	8902634	8902714	2	+	.	gene_id "ENSG00000234752"; transcript_id "ENSE00001595678"
10	bjp	exon	8913822	8913902	2	+	.	gene_id "ENSG00000234752"; transcript_id "ENSE00001598718"
10	bjp	exon	8970125	8970272	2	+	.	gene_id "ENSG00000223808"; transcript_id "ENSE00001666537"
10	bjp	exon	8972940	8973468	2	+	.	gene_id "ENSG00000223808"; transcript_id "ENSE00001747623"
10	bjp	exon	9275833	9275860	2	+	.	gene_id "ENSG00000230014"; transcript_id "ENSE00001608895"
10	bjp	exon	9721963	9724416	2	-	.	gene_id "ENSG00000235838"; transcript_id "ENSE00001772093"
10	bjp	exon	9758783	9758967	2	-	.	gene_id "ENSG00000228636"; transcript_id "ENSE00001764695"
10	bjp	exon	9759079	9759237	2	-	.	gene_id "ENSG00000228636"; transcript_id "ENSE00001606593"
10	bjp	exon	10058722	10058798	2	+	.	gene_id "ENSG00000224788"; transcript_id "ENSE00001684554"
10	bjp	exon	10059291	10059469	2	+	.	gene_id "ENSG00000224788"; transcript_id "ENSE00001690376"
10	bjp	exon	10061652	10061763	2	+	.	gene_id "ENSG00000224788"; transcript_id "ENSE00001595683"
10	bjp	exon	10063296	10063502	2	+	.	gene_id "ENSG00000224788"; transcript_id "ENSE00001803737"
10	bjp	exon	10257169	10257466	2	-	.	gene_id "ENSG00000272436"; transcript_id "ENSE00003700893"
10	bjp	exon	10365180	10365249	2	-	.	gene_id "ENSG00000234306"; transcript_id "ENSE00001714027"
10	bjp	exon	10366223	10366487	2	-	.	gene_id "ENSG00000234306"; transcript_id "ENSE00001597655"
10	bjp	exon	10394670	10395737	2	+	.	gene_id "ENSG00000279575"; transcript_id "ENSE00003756103"
10	bjp	exon	10418739	10419596	2	-	.	gene_id "ENSG00000270111"; transcript_id "ENSG00000270111.1_M2"
10	bjp	exon	10422598	10422774	2	-	.	gene_id "ENSG00000270111"; transcript_id "ENSE00003372499"
10	bjp	exon	10433924	10434031	2	-	.	gene_id "ENSG00000270111"; transcript_id "ENSE00003395057"
10	bjp	exon	10462189	10462349	2	-	.	gene_id "ENSG00000270111"; transcript_id "ENSE00001712990"
10	bjp	exon	10776223	10776661	2	-	.	gene_id "ENSG00000228997"; transcript_id "ENSE00001673786"
10	bjp	exon	10784437	10784669	2	-	.	gene_id "ENSG00000225383"; transcript_id "ENSG00000225383.1_M4"
10	bjp	exon	10786645	10786755	2	-	.	gene_id "ENSG00000225383"; transcript_id "ENSG00000225383.1_M2"
10	bjp	exon	10788994	10789036	2	-	.	gene_id "ENSG00000225383"; transcript_id "ENSE00003784930"
10	bjp	exon	10792372	10792525	2	-	.	gene_id "ENSG00000225383"; transcript_id "ENSE00001726837"
10	bjp	exon	10794698	10794980	2	-	.	gene_id "ENSG00000225383"; transcript_id "ENSG00000225383.2_M4"
10	bjp	exon	10798397	10798817	2	+	.	gene_id "ENSG00000048740"; transcript_id "ENSG00000048740.1_M3"
10	bjp	exon	10846063	10846156	2	+	.	gene_id "ENSG00000048740"; transcript_id "ENSE00003797549"
10	bjp	exon	10917880	10917954	2	-	.	gene_id "ENSG00000229240"; transcript_id "ENSE00003766883"
10	bjp	exon	10919964	10919999	2	+	.	gene_id "ENSG00000048740"; transcript_id "ENSE00003794102"
10	bjp	exon	10922698	10923066	2	-	.	gene_id "ENSG00000229240"; transcript_id "ENSG00000229240.1_M2"
10	bjp	exon	10923863	10924059	2	-	.	gene_id "ENSG00000229240"; transcript_id "ENSE00003789972"
10	bjp	exon	10925003	10925188	2	-	.	gene_id "ENSG00000229240"; transcript_id "ENSE00003764022"
10	bjp	exon	10927058	10927233	2	-	.	gene_id "ENSG00000229240"; transcript_id "ENSE00003041436"
10	bjp	exon	10929601	10929655	2	-	.	gene_id "ENSG00000229240"; transcript_id "ENSE00002980423"
10	bjp	exon	10934524	10935413	2	-	.	gene_id "ENSG00000229240"; transcript_id "ENSG00000229240.1_M6"
10	bjp	exon	10936624	10936704	2	-	.	gene_id "ENSG00000229240"; transcript_id "ENSG00000229240.2_M2"
10	bjp	exon	10937438	10937561	2	-	.	gene_id "ENSG00000229240"; transcript_id "ENSE00003786829"
10	bjp	exon	10944183	10944324	2	-	.	gene_id "ENSG00000229240"; transcript_id "ENSE00003700981"
10	bjp	exon	10946025	10946600	2	-	.	gene_id "ENSG00000229240"; transcript_id "ENSG00000229240.2_M6"
10	bjp	exon	10946786	10947556	2	-	.	gene_id "ENSG00000229240"; transcript_id "ENSG00000229240.1_M8"
10	bjp	exon	10948253	10948401	2	-	.	gene_id "ENSG00000229240"; transcript_id "ENSG00000229240.3_M2"
10	bjp	exon	10951796	10952234	2	-	.	gene_id "ENSG00000229240"; transcript_id "ENSG00000229240.1_M10"
10	bjp	exon	10960151	10960363	2	+	.	gene_id "ENSG00000231496"; transcript_id "ENSE00001751072"
10	bjp	exon	10966562	10966752	2	+	.	gene_id "ENSG00000231496"; transcript_id "ENSE00001779380"
10	bjp	exon	10970684	10970816	2	+	.	gene_id "ENSG00000231496"; transcript_id "ENSE00001616756"
10	bjp	exon	11005321	11005440	2	+	.	gene_id "ENSG00000048740"; transcript_id "ENSG00000048740.1_M4"
10	bjp	exon	11010164	11010194	2	-	.	gene_id "ENSG00000228027"; transcript_id "ENSE00001598909"
10	bjp	exon	11010907	11011119	2	-	.	gene_id "ENSG00000228027"; transcript_id "ENSE00001685799"
10	bjp	exon	11017923	11018163	2	+	.	gene_id "ENSG00000048740"; transcript_id "ENSG00000048740.2_M3"
10	bjp	exon	11018776	11018864	2	+	.	gene_id "ENSG00000048740"; transcript_id "ENSE00003779986"
10	bjp	exon	11030334	11030488	2	-	.	gene_id "ENSG00000229206"; transcript_id "ENSE00001617378"
10	bjp	exon	11030591	11030868	2	-	.	gene_id "ENSG00000229206"; transcript_id "ENSE00001608759"
10	bjp	exon	11071541	11071694	2	-	.	gene_id "ENSG00000237986"; transcript_id "ENSE00003786305"
10	bjp	exon	11074948	11075335	2	-	.	gene_id "ENSG00000237986"; transcript_id "ENSE00001733229"
10	bjp	exon	11092276	11092395	2	-	.	gene_id "ENSG00000237986"; transcript_id "ENSE00003788428"
10	bjp	exon	11096302	11096422	2	-	.	gene_id "ENSG00000237986"; transcript_id "ENSE00001602656"
10	bjp	exon	11097285	11097409	2	-	.	gene_id "ENSG00000237986"; transcript_id "ENSG00000237986.1_M2"
10	bjp	exon	11098072	11098474	2	-	.	gene_id "ENSG00000237986"; transcript_id "ENSG00000237986.1_M4"
10	bjp	exon	11102114	11102182	2	-	.	gene_id "ENSG00000237986"; transcript_id "ENSE00003787183"
10	bjp	exon	11105469	11105504	2	-	.	gene_id "ENSG00000237986"; transcript_id "ENSE00003791577"
10	bjp	exon	11165030	11165317	2	+	.	gene_id "ENSG00000048740"; transcript_id "ENSG00000048740.1_M2"
10	bjp	exon	11165484	11165682	2	+	.	gene_id "ENSG00000048740"; transcript_id "ENSG00000048740.2_M2"
10	bjp	exon	11168922	11169236	2	-	.	gene_id "ENSG00000230322"; transcript_id "ENSE00001595098"
10	bjp	exon	11217425	11217507	2	+	.	gene_id "ENSG00000048740"; transcript_id "ENSE00000915134"
10	bjp	exon	11249153	11249201	2	+	.	gene_id "ENSG00000048740"; transcript_id "ENSE00001779816"
10	bjp	exon	11257738	11257872	2	+	.	gene_id "ENSG00000048740"; transcript_id "ENSE00001772482"
10	bjp	exon	11266598	11266677	2	+	.	gene_id "ENSG00000048740"; transcript_id "ENSE00001677747"
10	bjp	exon	11270666	11270824	2	+	.	gene_id "ENSG00000048740"; transcript_id "ENSE00001754622"
10	bjp	exon	11275057	11275120	2	+	.	gene_id "ENSG00000048740"; transcript_id "ENSE00001649912"
10	bjp	exon	11288418	11288552	2	+	.	gene_id "ENSG00000048740"; transcript_id "ENSE00001667240"
10	bjp	exon	11314139	11314789	2	+	.	gene_id "ENSG00000048740"; transcript_id "ENSG00000048740.3_M3"
10	bjp	exon	11319794	11319884	2	-	.	gene_id "ENSG00000181800"; transcript_id "ENSE00001216121"
10	bjp	exon	11320857	11320898	2	+	.	gene_id "ENSG00000048740"; transcript_id "ENSE00001408001"
10	bjp	exon	11321189	11321386	2	+	.	gene_id "ENSG00000048740"; transcript_id "ENSG00000048740.3_M2"
10	bjp	exon	11325836	11325979	2	+	.	gene_id "ENSG00000048740"; transcript_id "ENSE00001794829"
10	bjp	exon	11328926	11336675	2	+	.	gene_id "ENSG00000048740"; transcript_id "ENSG00000048740.1_M16"
10	bjp	exon	11395808	11398792	2	+	.	gene_id "ENSG00000280086"; transcript_id "ENSE00003756345"
10	bjp	exon	11453946	11463849	2	-	.	gene_id "ENSG00000148429"; transcript_id "ENSG00000148429.1_M2"
10	bjp	exon	11481770	11481922	2	-	.	gene_id "ENSG00000148429"; transcript_id "ENSE00001094541"
10	bjp	exon	11484971	11485070	2	-	.	gene_id "ENSG00000148429"; transcript_id "ENSE00000999696"
10	bjp	exon	11485169	11485234	2	-	.	gene_id "ENSG00000148429"; transcript_id "ENSE00000999693"
10	bjp	exon	11485817	11485911	2	-	.	gene_id "ENSG00000148429"; transcript_id "ENSE00000999688"
10	bjp	exon	11489102	11489222	2	-	.	gene_id "ENSG00000148429"; transcript_id "ENSE00000999691"
10	bjp	exon	11490832	11490880	2	-	.	gene_id "ENSG00000148429"; transcript_id "ENSE00000999694"
10	bjp	exon	11493119	11493228	2	-	.	gene_id "ENSG00000148429"; transcript_id "ENSE00000999695"
10	bjp	exon	11501101	11501208	2	-	.	gene_id "ENSG00000148429"; transcript_id "ENSE00000985240"
10	bjp	exon	11509595	11509675	2	-	.	gene_id "ENSG00000148429"; transcript_id "ENSE00000985239"
10	bjp	exon	11518535	11518574	2	-	.	gene_id "ENSG00000148429"; transcript_id "ENSE00000999689"
10	bjp	exon	11525386	11525468	2	-	.	gene_id "ENSG00000148429"; transcript_id "ENSE00000985237"
10	bjp	exon	11527500	11527567	2	-	.	gene_id "ENSG00000148429"; transcript_id "ENSE00001166660"
10	bjp	exon	11532178	11532275	2	-	.	gene_id "ENSG00000148429"; transcript_id "ENSE00001781080"
10	bjp	exon	11563187	11565638	2	-	.	gene_id "ENSG00000148429"; transcript_id "ENSG00000148429.2_M2"
10	bjp	exon	11573458	11573496	2	-	.	gene_id "ENSG00000148429"; transcript_id "ENSE00001717382"
10	bjp	exon	11573606	11573841	2	-	.	gene_id "ENSG00000148429"; transcript_id "ENSG00000148429.3_M2"
10	bjp	exon	11597631	11597717	2	-	.	gene_id "ENSG00000148429"; transcript_id "ENSE00002433384"
10	bjp	exon	11611305	11611442	2	+	.	gene_id "ENSG00000271360"; transcript_id "ENSE00003477166_F1"
10	bjp	exon	11611755	11612227	2	+	.	gene_id "ENSG00000271360"; transcript_id "ENSE00003477166_F2"
10	bjp	exon	11679675	11680514	2	+	.	gene_id "ENSG00000271046"; transcript_id "ENSE00003505970"
10	bjp	exon	11747275	11747470	2	+	.	gene_id "ENSG00000134463"; transcript_id "ENSG00000134463.1_M3"
10	bjp	exon	11749495	11749592	2	+	.	gene_id "ENSG00000134463"; transcript_id "ENSE00003552341"
10	bjp	exon	11755345	11755730	2	+	.	gene_id "ENSG00000134463"; transcript_id "ENSG00000134463.2_M3"
10	bjp	exon	11763224	11764070	2	+	.	gene_id "ENSG00000134463"; transcript_id "ENSG00000134463.2_M2"
10	bjp	exon	11823339	11823470	2	+	.	gene_id "ENSG00000148426"; transcript_id "ENSG00000148426.1_M2"
10	bjp	exon	11831683	11831822	2	+	.	gene_id "ENSG00000148426"; transcript_id "ENSE00001712364"
10	bjp	exon	11849608	11851756	2	-	.	gene_id "ENSG00000225778"; transcript_id "ENSE00001714216"
10	bjp	exon	11851997	11852215	2	+	.	gene_id "ENSG00000148426"; transcript_id "ENSE00003458267"
10	bjp	exon	11857265	11857385	2	-	.	gene_id "ENSG00000225778"; transcript_id "ENSG00000225778.1_M2"
10	bjp	exon	11862817	11862911	2	-	.	gene_id "ENSG00000225778"; transcript_id "ENSE00001632387_F1"
10	bjp	exon	11862931	11863042	2	+	.	gene_id "ENSG00000148426"; transcript_id "ENSE00001890326_F1"
10	bjp	exon	11866531	11866783	2	+	.	gene_id "ENSG00000148426"; transcript_id "ENSG00000148426.1_M3"
10	bjp	exon	11869366	11869489	2	-	.	gene_id "ENSG00000225778"; transcript_id "ENSE00001713446_F1"
10	bjp	exon	11869502	11872277	2	+	.	gene_id "ENSG00000148426"; transcript_id "ENSG00000148426.1_M4"
10	bjp	exon	11874668	11874795	2	-	.	gene_id "ENSG00000225778"; transcript_id "ENSE00001658648"
10	bjp	exon	11887847	11887953	2	-	.	gene_id "ENSG00000225778"; transcript_id "ENSE00001799818"
10	bjp	exon	11894182	11894700	2	-	.	gene_id "ENSG00000225778"; transcript_id "ENSE00001776411"
10	bjp	exon	11920022	11921307	2	-	.	gene_id "ENSG00000151461"; transcript_id "ENSG00000151461.1_M2"
10	bjp	exon	11923181	11923288	2	+	.	gene_id "ENSG00000251957"; transcript_id "ENSE00002088425"
10	bjp	exon	11929865	11929985	2	-	.	gene_id "ENSG00000151461"; transcript_id "ENSE00001094595"
10	bjp	exon	11931641	11931782	2	-	.	gene_id "ENSG00000151461"; transcript_id "ENSE00001094602"
10	bjp	exon	11936545	11936712	2	-	.	gene_id "ENSG00000151461"; transcript_id "ENSE00001094605"
10	bjp	exon	11942665	11942763	2	-	.	gene_id "ENSG00000151461"; transcript_id "ENSE00001760455"
10	bjp	exon	11943064	11943168	2	-	.	gene_id "ENSG00000151461"; transcript_id "ENSE00001754512"
10	bjp	exon	11948369	11948508	2	-	.	gene_id "ENSG00000151461"; transcript_id "ENSE00001662463"
10	bjp	exon	11952066	11952249	2	-	.	gene_id "ENSG00000151461"; transcript_id "ENSE00001647744"
10	bjp	exon	11955232	11955507	2	-	.	gene_id "ENSG00000151461"; transcript_id "ENSE00001595330"
10	bjp	exon	11956320	11956523	2	-	.	gene_id "ENSG00000151461"; transcript_id "ENSE00001724518"
10	bjp	exon	11959171	11959356	2	-	.	gene_id "ENSG00000151461"; transcript_id "ENSE00001617394"
10	bjp	exon	11964009	11964125	2	-	.	gene_id "ENSG00000151461"; transcript_id "ENSE00001742008"
10	bjp	exon	11967341	11967454	2	-	.	gene_id "ENSG00000151461"; transcript_id "ENSE00001649100"
10	bjp	exon	11979057	11979165	2	-	.	gene_id "ENSG00000151461"; transcript_id "ENSE00001649308"
10	bjp	exon	11997672	11997757	2	-	.	gene_id "ENSG00000151461"; transcript_id "ENSE00001754391"
10	bjp	exon	11999906	12000009	2	-	.	gene_id "ENSG00000151461"; transcript_id "ENSE00001213463"
10	bjp	exon	12001676	12001825	2	-	.	gene_id "ENSG00000151461"; transcript_id "ENSE00001213468"
10	bjp	exon	12004530	12004727	2	-	.	gene_id "ENSG00000151461"; transcript_id "ENSE00001213473"
10	bjp	exon	12014024	12014184	2	-	.	gene_id "ENSG00000151461"; transcript_id "ENSE00001349465"
10	bjp	exon	12028745	12029524	2	-	.	gene_id "ENSG00000151461"; transcript_id "ENSE00000999707"
10	bjp	exon	12035059	12035897	2	-	.	gene_id "ENSG00000151461"; transcript_id "ENSG00000151461.2_M2"
10	bjp	exon	12042755	12042834	2	-	.	gene_id "ENSG00000151461"; transcript_id "ENSE00001410454"
10	bjp	exon	12042914	12043170	2	-	.	gene_id "ENSG00000151461"; transcript_id "ENSE00001889410"
10	bjp	exon	12068972	12069187	2	+	.	gene_id "ENSG00000181192"; transcript_id "ENSG00000181192.1_M2"
10	bjp	exon	12081472	12081627	2	+	.	gene_id "ENSG00000181192"; transcript_id "ENSG00000181192.2_M2"
10	bjp	exon	12084540	12084751	2	+	.	gene_id "ENSG00000181192"; transcript_id "ENSE00000690693"
10	bjp	exon	12087535	12087729	2	+	.	gene_id "ENSG00000181192"; transcript_id "ENSE00003520107"
10	bjp	exon	12088986	12089255	2	+	.	gene_id "ENSG00000181192"; transcript_id "ENSG00000181192.3_M2"
10	bjp	exon	12091513	12091684	2	+	.	gene_id "ENSG00000181192"; transcript_id "ENSG00000181192.4_M2"
10	bjp	exon	12094073	12094301	2	+	.	gene_id "ENSG00000181192"; transcript_id "ENSG00000181192.1_M3"
10	bjp	exon	12097684	12097996	2	+	.	gene_id "ENSG00000181192"; transcript_id "ENSG00000181192.5_M2"
10	bjp	exon	12100178	12100262	2	+	.	gene_id "ENSG00000181192"; transcript_id "ENSE00000999712"
10	bjp	exon	12101042	12101181	2	+	.	gene_id "ENSG00000181192"; transcript_id "ENSE00000999711"
10	bjp	exon	12106246	12106396	2	+	.	gene_id "ENSG00000181192"; transcript_id "ENSE00000999713"
10	bjp	exon	12107909	12108015	2	+	.	gene_id "ENSG00000181192"; transcript_id "ENSE00003497477"
10	bjp	exon	12112900	12113064	2	+	.	gene_id "ENSG00000181192"; transcript_id "ENSG00000181192.6_M2"
10	bjp	exon	12116280	12116379	2	-	.	gene_id "ENSG00000272507"; transcript_id "ENSE00003698437"
10	bjp	exon	12117673	12117755	2	+	.	gene_id "ENSG00000181192"; transcript_id "ENSE00000985263"
10	bjp	exon	12118749	12118918	2	+	.	gene_id "ENSG00000181192"; transcript_id "ENSG00000181192.7_M2"
10	bjp	exon	12120787	12123225	2	+	.	gene_id "ENSG00000181192"; transcript_id "ENSE00001288744"
10	bjp	exon	12129637	12129794	2	+	.	gene_id "ENSG00000065665"; transcript_id "ENSG00000065665.1_M9"
10	bjp	exon	12133241	12133308	2	+	.	gene_id "ENSG00000065665"; transcript_id "ENSE00003549157"
10	bjp	exon	12136105	12136170	2	+	.	gene_id "ENSG00000065665"; transcript_id "ENSG00000065665.1_M2"
10	bjp	exon	12142433	12142565	2	+	.	gene_id "ENSG00000065665"; transcript_id "ENSE00001888099"
10	bjp	exon	12143117	12143195	2	+	.	gene_id "ENSG00000065665"; transcript_id "ENSG00000065665.2_M2"
10	bjp	exon	12149595	12149767	2	+	.	gene_id "ENSG00000065665"; transcript_id "ENSG00000065665.3_M2"
10	bjp	exon	12149852	12149961	2	+	.	gene_id "ENSG00000065665"; transcript_id "ENSG00000065665.4_M2"
10	bjp	exon	12153738	12153820	2	+	.	gene_id "ENSG00000065665"; transcript_id "ENSE00001479518"
10	bjp	exon	12155311	12155404	2	+	.	gene_id "ENSG00000065665"; transcript_id "ENSE00001479612"
10	bjp	exon	12155778	12155931	2	+	.	gene_id "ENSG00000065665"; transcript_id "ENSE00003514961"
10	bjp	exon	12156907	12157067	2	+	.	gene_id "ENSG00000065665"; transcript_id "ENSG00000065665.5_M2"
10	bjp	exon	12157908	12158285	2	+	.	gene_id "ENSG00000065665"; transcript_id "ENSG00000065665.1_M5"
10	bjp	exon	12160930	12161121	2	+	.	gene_id "ENSG00000065665"; transcript_id "ENSE00003498771"
10	bjp	exon	12162213	12162289	2	+	.	gene_id "ENSG00000065665"; transcript_id "ENSE00003663978"
10	bjp	exon	12164268	12165324	2	+	.	gene_id "ENSG00000065665"; transcript_id "ENSG00000065665.1_M4"
10	bjp	exon	12165413	12167752	2	-	.	gene_id "ENSG00000165609"; transcript_id "ENSG00000165609.1_M5"
10	bjp	exon	12167812	12167893	2	+	.	gene_id "ENSG00000065665"; transcript_id "ENSE00003490751_F1"
10	bjp	exon	12169258	12169721	2	+	.	gene_id "ENSG00000065665"; transcript_id "ENSG00000065665.6_M2"
10	bjp	exon	12170232	12170912	2	-	.	gene_id "ENSG00000165609"; transcript_id "ENSG00000165609.2_M5"
10	bjp	exon	12172490	12172866	2	-	.	gene_id "ENSG00000165609"; transcript_id "ENSG00000165609.1_M3"
10	bjp	exon	12179029	12179132	2	-	.	gene_id "ENSG00000165609"; transcript_id "ENSG00000165609.2_M2"
10	bjp	exon	12180395	12180489	2	-	.	gene_id "ENSG00000165609"; transcript_id "ENSE00001830676"
10	bjp	exon	12184494	12184532	2	-	.	gene_id "ENSG00000165609"; transcript_id "ENSE00001479322"
10	bjp	exon	12195770	12195964	2	-	.	gene_id "ENSG00000165609"; transcript_id "ENSG00000165609.1_M6"
10	bjp	exon	12196145	12196319	2	+	.	gene_id "ENSG00000151465"; transcript_id "ENSG00000151465.1_M5"
10	bjp	exon	12198705	12198876	2	+	.	gene_id "ENSG00000151465"; transcript_id "ENSG00000151465.1_M2"
10	bjp	exon	12209967	12210024	2	+	.	gene_id "ENSG00000151465"; transcript_id "ENSE00003466501"
10	bjp	exon	12210290	12210322	2	+	.	gene_id "ENSG00000151465"; transcript_id "ENSE00003505149"
10	bjp	exon	12215740	12215835	2	+	.	gene_id "ENSG00000151465"; transcript_id "ENSE00003509811"
10	bjp	exon	12217361	12217467	2	+	.	gene_id "ENSG00000151465"; transcript_id "ENSG00000151465.2_M2"
10	bjp	exon	12235048	12235123	2	+	.	gene_id "ENSG00000151465"; transcript_id "ENSE00003600171"
10	bjp	exon	12237144	12237266	2	+	.	gene_id "ENSG00000151465"; transcript_id "ENSG00000151465.4_M2"
10	bjp	exon	12238457	12238485	2	+	.	gene_id "ENSG00000151465"; transcript_id "ENSE00003500615"
10	bjp	exon	12244751	12245346	2	-	.	gene_id "ENSG00000228302"; transcript_id "ENSE00003218771"
10	bjp	exon	12245628	12246053	2	-	.	gene_id "ENSG00000228302"; transcript_id "ENSG00000228302.1_M2"
10	bjp	exon	12249581	12250589	2	+	.	gene_id "ENSG00000151465"; transcript_id "ENSG00000151465.1_M7"
10	bjp	exon	12328132	12328389	2	-	.	gene_id "ENSG00000264036"; transcript_id "ENSE00002729590"
10	bjp	exon	12349482	12349910	2	+	.	gene_id "ENSG00000183049"; transcript_id "ENSG00000183049.1_M3"
10	bjp	exon	12415928	12416000	2	+	.	gene_id "ENSG00000252438"; transcript_id "ENSE00002088906"
10	bjp	exon	12456483	12456631	2	+	.	gene_id "ENSG00000252118"; transcript_id "ENSE00002088586"
10	bjp	exon	12553225	12553356	2	+	.	gene_id "ENSG00000183049"; transcript_id "ENSE00001330591"
10	bjp	exon	12653138	12653197	2	-	.	gene_id "ENSG00000283699"; transcript_id "ENSE00003800413"
10	bjp	exon	12666736	12666949	2	+	.	gene_id "ENSG00000183049"; transcript_id "ENSG00000183049.1_M2"
10	bjp	exon	12725254	12725353	2	-	.	gene_id "ENSG00000221331"; transcript_id "ENSE00001565039"
10	bjp	exon	12760576	12760592	2	+	.	gene_id "ENSG00000183049"; transcript_id "ENSE00003734924"
10	bjp	exon	12760948	12761086	2	+	.	gene_id "ENSG00000183049"; transcript_id "ENSE00001763642"
10	bjp	exon	12769673	12769799	2	+	.	gene_id "ENSG00000183049"; transcript_id "ENSE00001294036"
10	bjp	exon	12814195	12814307	2	+	.	gene_id "ENSG00000183049"; transcript_id "ENSE00001707369"
10	bjp	exon	12816250	12816328	2	+	.	gene_id "ENSG00000183049"; transcript_id "ENSE00001316120"
10	bjp	exon	12824465	12824552	2	+	.	gene_id "ENSG00000183049"; transcript_id "ENSE00001301838"
10	bjp	exon	12825573	12826143	2	+	.	gene_id "ENSG00000183049"; transcript_id "ENSG00000183049.2_M2"
10	bjp	exon	12828769	12835545	2	+	.	gene_id "ENSG00000183049"; transcript_id "ENSG00000183049.3_M2"
10	bjp	exon	12924679	12924785	2	-	.	gene_id "ENSG00000212499"; transcript_id "ENSE00001508981"
10	bjp	exon	12998338	12998512	2	-	.	gene_id "ENSG00000151468"; transcript_id "ENSE00003548657"
10	bjp	exon	13001197	13001697	2	-	.	gene_id "ENSG00000151468"; transcript_id "ENSE00001478885"
10	bjp	exon	13049674	13049941	2	-	.	gene_id "ENSG00000151468"; transcript_id "ENSE00001478933"
10	bjp	exon	13073868	13074100	2	-	.	gene_id "ENSG00000151468"; transcript_id "ENSE00001478934"
10	bjp	exon	13098525	13098602	2	-	.	gene_id "ENSG00000151468"; transcript_id "ENSE00001478935"
10	bjp	exon	13099084	13099309	2	-	.	gene_id "ENSG00000151468"; transcript_id "ENSE00001478939"
10	bjp	exon	13099449	13099505	2	+	.	gene_id "ENSG00000123240"; transcript_id "ENSE00001412777_F1"
10	bjp	exon	13099653	13099958	2	+	.	gene_id "ENSG00000123240"; transcript_id "ENSG00000123240.1_M2"
10	bjp	exon	13100159	13100302	2	+	.	gene_id "ENSG00000123240"; transcript_id "ENSG00000123240.1_M5"
10	bjp	exon	13104574	13104793	2	-	.	gene_id "ENSG00000235763"; transcript_id "ENSE00001747214"
10	bjp	exon	13108138	13108289	2	+	.	gene_id "ENSG00000123240"; transcript_id "ENSE00000999765"
10	bjp	exon	13108962	13109015	2	+	.	gene_id "ENSG00000123240"; transcript_id "ENSE00001478620"
10	bjp	exon	13109097	13109288	2	+	.	gene_id "ENSG00000123240"; transcript_id "ENSG00000123240.2_M2"
10	bjp	exon	13109473	13109662	2	+	.	gene_id "ENSG00000123240"; transcript_id "ENSE00001923820"
10	bjp	exon	13110180	13110476	2	+	.	gene_id "ENSG00000123240"; transcript_id "ENSG00000123240.3_M2"
10	bjp	exon	13112453	13112635	2	+	.	gene_id "ENSG00000123240"; transcript_id "ENSG00000123240.4_M2"
10	bjp	exon	13116267	13116540	2	+	.	gene_id "ENSG00000123240"; transcript_id "ENSG00000123240.1_M4"
10	bjp	exon	13118888	13119040	2	+	.	gene_id "ENSG00000123240"; transcript_id "ENSG00000123240.1_M3"
10	bjp	exon	13122385	13122487	2	+	.	gene_id "ENSG00000123240"; transcript_id "ENSE00000837371"
10	bjp	exon	13122864	13123198	2	+	.	gene_id "ENSG00000123240"; transcript_id "ENSE00001657851"
10	bjp	exon	13123995	13124110	2	+	.	gene_id "ENSG00000123240"; transcript_id "ENSE00000837372"
10	bjp	exon	13125418	13125567	2	+	.	gene_id "ENSG00000123240"; transcript_id "ENSE00000837373"
10	bjp	exon	13125946	13126039	2	+	.	gene_id "ENSG00000123240"; transcript_id "ENSE00000837374"
10	bjp	exon	13127745	13127903	2	+	.	gene_id "ENSG00000123240"; transcript_id "ENSE00000691219"
10	bjp	exon	13131319	13131575	2	+	.	gene_id "ENSG00000123240"; transcript_id "ENSE00001954394"
10	bjp	exon	13132067	13132197	2	+	.	gene_id "ENSG00000123240"; transcript_id "ENSE00003583412"
10	bjp	exon	13133502	13133581	2	+	.	gene_id "ENSG00000123240"; transcript_id "ENSE00003550952"
10	bjp	exon	13136745	13138308	2	+	.	gene_id "ENSG00000123240"; transcript_id "ENSG00000123240.2_M5"
10	bjp	exon	13139196	13139533	2	-	.	gene_id "ENSG00000234175"; transcript_id "ENSE00001634002"
10	bjp	exon	13142185	13142977	2	-	.	gene_id "ENSG00000228330"; transcript_id "ENSE00001610076"
10	bjp	exon	13156684	13158136	2	-	.	gene_id "ENSG00000203414"; transcript_id "ENSE00001728866"
10	bjp	exon	13161554	13161606	2	+	.	gene_id "ENSG00000065328"; transcript_id "ENSG00000065328.1_M2"
10	bjp	exon	13164128	13164209	2	+	.	gene_id "ENSG00000065328"; transcript_id "ENSE00001407974"
10	bjp	exon	13170922	13171263	2	+	.	gene_id "ENSG00000065328"; transcript_id "ENSE00003519419"
10	bjp	exon	13172376	13172480	2	+	.	gene_id "ENSG00000065328"; transcript_id "ENSG00000065328.2_M2"
10	bjp	exon	13172625	13172765	2	+	.	gene_id "ENSG00000065328"; transcript_id "ENSG00000065328.3_M2"
10	bjp	exon	13175510	13175681	2	+	.	gene_id "ENSG00000065328"; transcript_id "ENSE00000985225"
10	bjp	exon	13180442	13180607	2	+	.	gene_id "ENSG00000065328"; transcript_id "ENSE00000985226"
10	bjp	exon	13182933	13183100	2	+	.	gene_id "ENSG00000065328"; transcript_id "ENSE00000985227"
10	bjp	exon	13186164	13186280	2	+	.	gene_id "ENSG00000065328"; transcript_id "ENSE00000985228"
10	bjp	exon	13188881	13189080	2	+	.	gene_id "ENSG00000065328"; transcript_id "ENSE00000985229"
10	bjp	exon	13191299	13191399	2	+	.	gene_id "ENSG00000065328"; transcript_id "ENSE00000985230"
10	bjp	exon	13192255	13192365	2	+	.	gene_id "ENSG00000065328"; transcript_id "ENSE00001280515"
10	bjp	exon	13192451	13192568	2	+	.	gene_id "ENSG00000065328"; transcript_id "ENSG00000065328.4_M2"
10	bjp	exon	13195041	13195580	2	+	.	gene_id "ENSG00000065328"; transcript_id "ENSG00000065328.1_M3"
10	bjp	exon	13197623	13197767	2	+	.	gene_id "ENSG00000065328"; transcript_id "ENSE00003561309"
10	bjp	exon	13198689	13198807	2	+	.	gene_id "ENSG00000065328"; transcript_id "ENSG00000065328.5_M2"
10	bjp	exon	13201421	13201872	2	+	.	gene_id "ENSG00000065328"; transcript_id "ENSG00000065328.6_M2"
10	bjp	exon	13204219	13204526	2	+	.	gene_id "ENSG00000065328"; transcript_id "ENSG00000065328.7_M2"
10	bjp	exon	13209091	13211104	2	+	.	gene_id "ENSG00000065328"; transcript_id "ENSG00000065328.1_M4"
10	bjp	exon	13233538	13233633	2	-	.	gene_id "ENSG00000165623"; transcript_id "ENSE00003455053"
10	bjp	exon	13233735	13233800	2	-	.	gene_id "ENSG00000165623"; transcript_id "ENSE00001155893"
10	bjp	exon	13234201	13234334	2	-	.	gene_id "ENSG00000165623"; transcript_id "ENSG00000165623.1_M2"
10	bjp	exon	13277796	13278354	2	-	.	gene_id "ENSG00000107537"; transcript_id "ENSG00000107537.1_M3"
10	bjp	exon	13280976	13281110	2	-	.	gene_id "ENSG00000107537"; transcript_id "ENSE00000915175"
10	bjp	exon	13283690	13283839	2	-	.	gene_id "ENSG00000107537"; transcript_id "ENSE00003789589"
10	bjp	exon	13288360	13288541	2	-	.	gene_id "ENSG00000107537"; transcript_id "ENSG00000107537.1_M2"
10	bjp	exon	13291461	13291912	2	-	.	gene_id "ENSG00000107537"; transcript_id "ENSG00000107537.2_M3"
10	bjp	exon	13294428	13294987	2	-	.	gene_id "ENSG00000107537"; transcript_id "ENSG00000107537.2_M2"
10	bjp	exon	13295228	13295606	2	-	.	gene_id "ENSG00000107537"; transcript_id "ENSG00000107537.3_M2"
10	bjp	exon	13298187	13298245	2	-	.	gene_id "ENSG00000107537"; transcript_id "ENSG00000107537.4_M2"
10	bjp	exon	13299420	13299763	2	-	.	gene_id "ENSG00000107537"; transcript_id "ENSG00000107537.5_M2"
10	bjp	exon	13299968	13300101	2	-	.	gene_id "ENSG00000107537"; transcript_id "ENSG00000107537.3_M3"
10	bjp	exon	13301986	13302412	2	-	.	gene_id "ENSG00000107537"; transcript_id "ENSE00001610689"
10	bjp	exon	13308145	13308447	2	-	.	gene_id "ENSG00000226209"; transcript_id "ENSE00001596583"
10	bjp	exon	13317424	13319356	2	-	.	gene_id "ENSG00000086475"; transcript_id "ENSG00000086475.1_M3"
10	bjp	exon	13340691	13340790	2	-	.	gene_id "ENSG00000086475"; transcript_id "ENSE00001772050"
10	bjp	exon	13344758	13345460	2	-	.	gene_id "ENSG00000086475"; transcript_id "ENSG00000086475.2_M2"
10	bjp	exon	13347277	13347358	2	-	.	gene_id "ENSG00000086475"; transcript_id "ENSE00001601926"
10	bjp	exon	13438484	13439497	2	-	.	gene_id "ENSG00000165626"; transcript_id "ENSG00000165626.1_M2"
10	bjp	exon	13441088	13447319	2	-	.	gene_id "ENSG00000165626"; transcript_id "ENSG00000165626.1_M8"
10	bjp	exon	13452539	13452658	2	-	.	gene_id "ENSG00000165626"; transcript_id "ENSG00000165626.1_M3"
10	bjp	exon	13459505	13460083	2	-	.	gene_id "ENSG00000165626"; transcript_id "ENSE00001933889"
10	bjp	exon	13480899	13481124	2	-	.	gene_id "ENSG00000165626"; transcript_id "ENSG00000165626.2_M3"
10	bjp	exon	13492611	13492876	2	-	.	gene_id "ENSG00000165626"; transcript_id "ENSG00000165626.2_M2"
10	bjp	exon	13496766	13496929	2	-	.	gene_id "ENSG00000165626"; transcript_id "ENSG00000165626.3_M3"
10	bjp	exon	13499739	13500080	2	-	.	gene_id "ENSG00000165626"; transcript_id "ENSG00000165626.3_M2"
10	bjp	exon	13500510	13500679	2	-	.	gene_id "ENSG00000165626"; transcript_id "ENSE00001276310"
10	bjp	exon	13502861	13502976	2	-	.	gene_id "ENSG00000165626"; transcript_id "ENSG00000165626.4_M2"
10	bjp	exon	13511206	13511313	2	-	.	gene_id "ENSG00000202508"; transcript_id "ENSE00001440401"
10	bjp	exon	13526138	13526221	2	-	.	gene_id "ENSG00000165626"; transcript_id "ENSE00003595805"
10	bjp	exon	13528473	13528515	2	-	.	gene_id "ENSG00000165626"; transcript_id "ENSE00001832630_F1"
10	bjp	exon	13530020	13530262	2	+	.	gene_id "ENSG00000227175"; transcript_id "ENSE00001626518"
10	bjp	exon	13586927	13587152	2	+	.	gene_id "ENSG00000165630"; transcript_id "ENSG00000165630.1_M3"
10	bjp	exon	13597458	13597535	2	+	.	gene_id "ENSG00000165630"; transcript_id "ENSE00001094835"
10	bjp	exon	13597645	13597671	2	+	.	gene_id "ENSG00000165630"; transcript_id "ENSE00001477864"
10	bjp	exon	13600244	13600348	2	+	.	gene_id "ENSG00000165630"; transcript_id "ENSE00001094840"
10	bjp	exon	13605631	13605744	2	+	.	gene_id "ENSG00000165630"; transcript_id "ENSE00001094838"
10	bjp	exon	13610039	13610046	2	+	.	gene_id "ENSG00000165630"; transcript_id "ENSE00001094826_F1"
10	bjp	exon	13611615	13611683	2	+	.	gene_id "ENSG00000165630"; transcript_id "ENSG00000165630.1_M2"
10	bjp	exon	13613741	13613881	2	+	.	gene_id "ENSG00000165630"; transcript_id "ENSE00003570883"
10	bjp	exon	13614015	13614086	2	+	.	gene_id "ENSG00000165630"; transcript_id "ENSG00000165630.2_M2"
10	bjp	exon	13616398	13616530	2	+	.	gene_id "ENSG00000165630"; transcript_id "ENSE00003604889_F1"
10	bjp	exon	13630466	13630868	2	+	.	gene_id "ENSG00000165630"; transcript_id "ENSE00001883918_F1"
10	bjp	exon	13631143	13631484	2	+	.	gene_id "ENSG00000239665"; transcript_id "ENSG00000239665.1_M6"
10	bjp	exon	13631722	13631973	2	+	.	gene_id "ENSG00000239665"; transcript_id "ENSG00000239665.1_M2"
10	bjp	exon	13632680	13632825	2	+	.	gene_id "ENSG00000239665"; transcript_id "ENSG00000239665.2_M2"
10	bjp	exon	13636997	13637187	2	+	.	gene_id "ENSG00000239665"; transcript_id "ENSG00000239665.3_M2"
10	bjp	exon	13637855	13638120	2	+	.	gene_id "ENSG00000239665"; transcript_id "ENSG00000239665.4_M2"
10	bjp	exon	13638646	13643705	2	+	.	gene_id "ENSG00000239665"; transcript_id "ENSG00000239665.1_M7"
10	bjp	exon	13645280	13646343	2	-	.	gene_id "ENSG00000151474"; transcript_id "ENSG00000151474.1_M3"
10	bjp	exon	13647036	13647276	2	+	.	gene_id "ENSG00000239665"; transcript_id "ENSG00000239665.1_M8"
10	bjp	exon	13647553	13648230	2	+	.	gene_id "ENSG00000239665"; transcript_id "ENSG00000239665.2_M6"
10	bjp	exon	13648620	13648773	2	+	.	gene_id "ENSG00000239665"; transcript_id "ENSG00000239665.1_M4"
10	bjp	exon	13649228	13649637	2	+	.	gene_id "ENSG00000239665"; transcript_id "ENSG00000239665.1_M12"
10	bjp	exon	13651066	13651902	2	+	.	gene_id "ENSG00000239665"; transcript_id "ENSG00000239665.2_M4"
10	bjp	exon	13651955	13651974	2	-	.	gene_id "ENSG00000151474"; transcript_id "ENSE00001789941_F1"
10	bjp	exon	13652052	13652489	2	+	.	gene_id "ENSG00000239665"; transcript_id "ENSG00000239665.1_M3"
10	bjp	exon	13652846	13653148	2	+	.	gene_id "ENSG00000239665"; transcript_id "ENSG00000239665.2_M3"
10	bjp	exon	13653219	13653446	2	+	.	gene_id "ENSG00000239665"; transcript_id "ENSE00003115847"
10	bjp	exon	13653825	13654415	2	+	.	gene_id "ENSG00000239665"; transcript_id "ENSG00000239665.2_M7"
10	bjp	exon	13654527	13655925	2	+	.	gene_id "ENSG00000239665"; transcript_id "ENSG00000239665.1_M15"
10	bjp	exon	13656636	13657522	2	-	.	gene_id "ENSG00000151474"; transcript_id "ENSG00000151474.1_M2"
10	bjp	exon	13659323	13659490	2	-	.	gene_id "ENSG00000151474"; transcript_id "ENSE00001738789"
10	bjp	exon	13660316	13660553	2	-	.	gene_id "ENSG00000151474"; transcript_id "ENSE00001733230"
10	bjp	exon	13663453	13663509	2	-	.	gene_id "ENSG00000151474"; transcript_id "ENSE00001765025"
10	bjp	exon	13666097	13666325	2	-	.	gene_id "ENSG00000151474"; transcript_id "ENSG00000151474.2_M2"
10	bjp	exon	13667394	13667577	2	+	.	gene_id "ENSG00000239665"; transcript_id "ENSE00002981539"
10	bjp	exon	13667707	13668445	2	+	.	gene_id "ENSG00000239665"; transcript_id "ENSE00003059775"
10	bjp	exon	13670406	13670528	2	-	.	gene_id "ENSG00000151474"; transcript_id "ENSE00001094879"
10	bjp	exon	13674911	13675044	2	-	.	gene_id "ENSG00000151474"; transcript_id "ENSG00000151474.3_M2"
10	bjp	exon	13675646	13675990	2	+	.	gene_id "ENSG00000273474"; transcript_id "ENSE00003707725"
10	bjp	exon	13684036	13684864	2	-	.	gene_id "ENSG00000151474"; transcript_id "ENSE00003779212"
10	bjp	exon	13692169	13694039	2	-	.	gene_id "ENSG00000151474"; transcript_id "ENSG00000151474.1_M5"
10	bjp	exon	13701340	13701478	2	-	.	gene_id "ENSG00000151474"; transcript_id "ENSE00003514477"
10	bjp	exon	13707037	13707757	2	-	.	gene_id "ENSG00000151474"; transcript_id "ENSG00000151474.2_M5"
10	bjp	exon	13710415	13710654	2	+	.	gene_id "ENSG00000225112"; transcript_id "ENSE00001683114"
10	bjp	exon	13711922	13712054	2	+	.	gene_id "ENSG00000225112"; transcript_id "ENSE00001729047"
10	bjp	exon	13727796	13727916	2	+	.	gene_id "ENSG00000199407"; transcript_id "ENSE00001437300"
10	bjp	exon	13729383	13729512	2	+	.	gene_id "ENSG00000234091"; transcript_id "ENSE00001762241"
10	bjp	exon	13737844	13737930	2	-	.	gene_id "ENSG00000151474"; transcript_id "ENSE00001094870"
10	bjp	exon	13740194	13740251	2	-	.	gene_id "ENSG00000151474"; transcript_id "ENSE00001155710"
10	bjp	exon	13740512	13740577	2	-	.	gene_id "ENSG00000151474"; transcript_id "ENSE00001155717"
10	bjp	exon	13744513	13744691	2	+	.	gene_id "ENSG00000234091"; transcript_id "ENSE00001662526"
10	bjp	exon	13747736	13747819	2	-	.	gene_id "ENSG00000151474"; transcript_id "ENSE00001155723"
10	bjp	exon	13756036	13756200	2	+	.	gene_id "ENSG00000234091"; transcript_id "ENSE00001739417"
10	bjp	exon	13761647	13761669	2	-	.	gene_id "ENSG00000151474"; transcript_id "ENSE00001094865"
10	bjp	exon	13762624	13762680	2	-	.	gene_id "ENSG00000151474"; transcript_id "ENSE00000999813"
10	bjp	exon	13782922	13783006	2	-	.	gene_id "ENSG00000151474"; transcript_id "ENSG00000151474.4_M2"
10	bjp	exon	13796496	13796588	2	-	.	gene_id "ENSG00000151474"; transcript_id "ENSE00003562195"
10	bjp	exon	13810814	13810908	2	-	.	gene_id "ENSG00000151474"; transcript_id "ENSE00003524307"
10	bjp	exon	13858847	13858912	2	-	.	gene_id "ENSG00000151474"; transcript_id "ENSE00001094873"
10	bjp	exon	13870797	13871175	2	+	.	gene_id "ENSG00000215227"; transcript_id "ENSE00001837735"
10	bjp	exon	13971656	13972369	2	-	.	gene_id "ENSG00000151474"; transcript_id "ENSE00001699048"
10	bjp	exon	13991815	13991992	2	+	.	gene_id "ENSG00000229751"; transcript_id "ENSE00001778408"
10	bjp	exon	14003526	14003577	2	+	.	gene_id "ENSG00000229751"; transcript_id "ENSE00001785855"
10	bjp	exon	14007187	14007526	2	+	.	gene_id "ENSG00000229751"; transcript_id "ENSE00001703051"
10	bjp	exon	14008060	14008533	2	-	.	gene_id "ENSG00000151474"; transcript_id "ENSE00001274252"
10	bjp	exon	14074284	14074826	2	+	.	gene_id "ENSG00000235410"; transcript_id "ENSE00001789790"
10	bjp	exon	14082947	14083297	2	-	.	gene_id "ENSG00000151474"; transcript_id "ENSE00001956183_F1"
10	bjp	exon	14083454	14083813	2	-	.	gene_id "ENSG00000151474"; transcript_id "ENSE00001956183_F2"
10	bjp	exon	14087515	14087605	2	+	.	gene_id "ENSG00000235410"; transcript_id "ENSE00001684730"
10	bjp	exon	14326175	14326983	2	-	.	gene_id "ENSG00000151474"; transcript_id "ENSE00001844762"
10	bjp	exon	14330058	14330183	2	-	.	gene_id "ENSG00000151474"; transcript_id "ENSE00003598038"
10	bjp	exon	14330597	14330884	2	-	.	gene_id "ENSG00000151474"; transcript_id "ENSE00001477839"
10	bjp	exon	14383200	14383277	2	-	.	gene_id "ENSG00000266321"; transcript_id "ENSE00002728862"
10	bjp	exon	14388681	14388903	2	-	.	gene_id "ENSG00000151474"; transcript_id "ENSE00001908870"
10	bjp	exon	14391875	14392196	2	+	.	gene_id "ENSG00000278100"; transcript_id "ENSE00003720199"
10	bjp	exon	14436576	14436661	2	+	.	gene_id "ENSG00000221371"; transcript_id "ENSE00001565079"
10	bjp	exon	14462068	14462142	2	-	.	gene_id "ENSG00000151474"; transcript_id "ENSG00000151474.5_M2"
10	bjp	exon	14518557	14521306	2	-	.	gene_id "ENSG00000065809"; transcript_id "ENSG00000065809.1_M19"
10	bjp	exon	14521869	14522225	2	-	.	gene_id "ENSG00000065809"; transcript_id "ENSG00000065809.1_M6"
10	bjp	exon	14527937	14528039	2	-	.	gene_id "ENSG00000065809"; transcript_id "ENSE00001918947"
10	bjp	exon	14529528	14530186	2	-	.	gene_id "ENSG00000065809"; transcript_id "ENSG00000065809.1_M2"
10	bjp	exon	14530332	14530515	2	-	.	gene_id "ENSG00000065809"; transcript_id "ENSE00003479951"
10	bjp	exon	14532587	14532710	2	-	.	gene_id "ENSG00000065809"; transcript_id "ENSE00001899767"
10	bjp	exon	14534786	14534868	2	-	.	gene_id "ENSG00000065809"; transcript_id "ENSE00001955242"
10	bjp	exon	14542579	14542686	2	-	.	gene_id "ENSG00000065809"; transcript_id "ENSE00001831117"
10	bjp	exon	14548440	14548670	2	-	.	gene_id "ENSG00000065809"; transcript_id "ENSG00000065809.2_M2"
10	bjp	exon	14554104	14554229	2	-	.	gene_id "ENSG00000065809"; transcript_id "ENSE00001927065"
10	bjp	exon	14555821	14555885	2	-	.	gene_id "ENSG00000065809"; transcript_id "ENSE00001938294"
10	bjp	exon	14556016	14556180	2	-	.	gene_id "ENSG00000065809"; transcript_id "ENSG00000065809.4_M2"
10	bjp	exon	14556362	14556414	2	-	.	gene_id "ENSG00000065809"; transcript_id "ENSG00000065809.5_M2"
10	bjp	exon	14571763	14572189	2	-	.	gene_id "ENSG00000065809"; transcript_id "ENSG00000065809.1_M8"
10	bjp	exon	14572229	14572339	2	-	.	gene_id "ENSG00000065809"; transcript_id "ENSG00000065809.6_M2"
10	bjp	exon	14602457	14602850	2	-	.	gene_id "ENSG00000065809"; transcript_id "ENSE00001857600"
10	bjp	exon	14612489	14612552	2	-	.	gene_id "ENSG00000065809"; transcript_id "ENSE00001623763"
10	bjp	exon	14652742	14652833	2	+	.	gene_id "ENSG00000236495"; transcript_id "ENSE00001749746"
10	bjp	exon	14653834	14653966	2	+	.	gene_id "ENSG00000236495"; transcript_id "ENSE00001619923"
10	bjp	exon	14661560	14661691	2	+	.	gene_id "ENSG00000236495"; transcript_id "ENSE00001648216"
10	bjp	exon	14663395	14663494	2	-	.	gene_id "ENSG00000201766"; transcript_id "ENSE00001439659"
10	bjp	exon	14667634	14667691	2	-	.	gene_id "ENSG00000065809"; transcript_id "ENSE00001384477"
10	bjp	exon	14774253	14774897	2	-	.	gene_id "ENSG00000065809"; transcript_id "ENSG00000065809.7_M2"
10	bjp	exon	14819250	14820158	2	-	.	gene_id "ENSG00000185267"; transcript_id "ENSG00000185267.1_M5"
10	bjp	exon	14825479	14825620	2	-	.	gene_id "ENSG00000185267"; transcript_id "ENSG00000185267.1_M2"
10	bjp	exon	14828145	14828272	2	-	.	gene_id "ENSG00000185267"; transcript_id "ENSG00000185267.2_M2"
10	bjp	exon	14836251	14836294	2	-	.	gene_id "ENSG00000185267"; transcript_id "ENSG00000185267.3_M2"
10	bjp	exon	14837832	14838072	2	-	.	gene_id "ENSG00000185267"; transcript_id "ENSG00000185267.4_M2"
10	bjp	exon	14838460	14838575	2	-	.	gene_id "ENSG00000185267"; transcript_id "ENSE00001477572_F1"
10	bjp	exon	14839905	14839985	2	+	.	gene_id "ENSG00000187522"; transcript_id "ENSE00003543588"
10	bjp	exon	14840075	14840157	2	+	.	gene_id "ENSG00000187522"; transcript_id "ENSE00003571423"
10	bjp	exon	14841166	14841240	2	+	.	gene_id "ENSG00000187522"; transcript_id "ENSE00001854496"
10	bjp	exon	14842110	14842133	2	+	.	gene_id "ENSG00000187522"; transcript_id "ENSE00001821396_F1"
10	bjp	exon	14842311	14842846	2	+	.	gene_id "ENSG00000284024"; transcript_id "ENSE00003810063_F1"
10	bjp	exon	14844728	14844737	2	+	.	gene_id "ENSG00000187522"; transcript_id "ENSE00001695114_F1"
10	bjp	exon	14848609	14848657	2	+	.	gene_id "ENSG00000187522"; transcript_id "ENSE00000691651"
10	bjp	exon	14848790	14848895	2	+	.	gene_id "ENSG00000187522"; transcript_id "ENSE00000691656"
10	bjp	exon	14849433	14849668	2	+	.	gene_id "ENSG00000187522"; transcript_id "ENSE00001694032"
10	bjp	exon	14849721	14849811	2	+	.	gene_id "ENSG00000187522"; transcript_id "ENSE00003394463"
10	bjp	exon	14850715	14851323	2	+	.	gene_id "ENSG00000187522"; transcript_id "ENSG00000187522.1_M2"
10	bjp	exon	14852370	14852531	2	+	.	gene_id "ENSG00000187522"; transcript_id "ENSE00003558194"
10	bjp	exon	14854125	14854280	2	+	.	gene_id "ENSG00000187522"; transcript_id "ENSG00000187522.2_M2"
10	bjp	exon	14855841	14855943	2	+	.	gene_id "ENSG00000187522"; transcript_id "ENSE00001098446"
10	bjp	exon	14867083	14867295	2	+	.	gene_id "ENSG00000187522"; transcript_id "ENSE00000691674"
10	bjp	exon	14867736	14867909	2	+	.	gene_id "ENSG00000187522"; transcript_id "ENSE00000691678"
10	bjp	exon	14870597	14870667	2	+	.	gene_id "ENSG00000187522"; transcript_id "ENSE00001098442"
10	bjp	exon	14877688	14878686	2	-	.	gene_id "ENSG00000272853"; transcript_id "ENSE00003706667"
10	bjp	exon	14878820	14879127	2	+	.	gene_id "ENSG00000152455"; transcript_id "ENSG00000152455.1_M6"
10	bjp	exon	14879816	14880067	2	+	.	gene_id "ENSG00000152455"; transcript_id "ENSE00001694479"
10	bjp	exon	14881500	14881645	2	+	.	gene_id "ENSG00000152455"; transcript_id "ENSE00003470012"
10	bjp	exon	14897518	14899312	2	-	.	gene_id "ENSG00000152457"; transcript_id "ENSE00001617545_F1"
10	bjp	exon	14899539	14899685	2	+	.	gene_id "ENSG00000152455"; transcript_id "ENSE00003479270"
10	bjp	exon	14901133	14901262	2	+	.	gene_id "ENSG00000152455"; transcript_id "ENSE00003577569"
10	bjp	exon	14902406	14904315	2	+	.	gene_id "ENSG00000152455"; transcript_id "ENSG00000152455.1_M5"
10	bjp	exon	14907879	14909330	2	-	.	gene_id "ENSG00000152457"; transcript_id "ENSG00000152457.1_M6"
10	bjp	exon	14911190	14911322	2	-	.	gene_id "ENSG00000152457"; transcript_id "ENSE00001903324"
10	bjp	exon	14919738	14919832	2	-	.	gene_id "ENSG00000152457"; transcript_id "ENSG00000152457.1_M2"
10	bjp	exon	14920380	14920444	2	-	.	gene_id "ENSG00000152457"; transcript_id "ENSE00001957622"
10	bjp	exon	14922981	14923675	2	-	.	gene_id "ENSG00000152457"; transcript_id "ENSG00000152457.2_M2"
10	bjp	exon	14926843	14926897	2	-	.	gene_id "ENSG00000152457"; transcript_id "ENSE00003589880"
10	bjp	exon	14928016	14928152	2	-	.	gene_id "ENSG00000152457"; transcript_id "ENSG00000152457.1_M4"
10	bjp	exon	14945435	14945565	2	-	.	gene_id "ENSG00000152457"; transcript_id "ENSE00001476857"
10	bjp	exon	15119343	15119513	2	-	.	gene_id "ENSG00000152465"; transcript_id "ENSG00000152465.3_M2"
10	bjp	exon	15128350	15128458	2	-	.	gene_id "ENSG00000152465"; transcript_id "ENSE00001733830"
10	bjp	exon	15130142	15130312	2	-	.	gene_id "ENSG00000152465"; transcript_id "ENSE00001794131"
10	bjp	exon	15132817	15132933	2	-	.	gene_id "ENSG00000152465"; transcript_id "ENSE00003536584"
10	bjp	exon	15133053	15133144	2	-	.	gene_id "ENSG00000152465"; transcript_id "ENSE00003520733"
10	bjp	exon	15133245	15133363	2	-	.	gene_id "ENSG00000152465"; transcript_id "ENSE00003535896"
10	bjp	exon	15135274	15135418	2	-	.	gene_id "ENSG00000152465"; transcript_id "ENSE00003514248"
10	bjp	exon	15139759	15139818	2	+	.	gene_id "ENSG00000152464"; transcript_id "ENSE00001673692"
10	bjp	exon	15140987	15141353	2	-	.	gene_id "ENSG00000152465"; transcript_id "ENSG00000152465.4_M2"
10	bjp	exon	15141422	15141557	2	-	.	gene_id "ENSG00000152465"; transcript_id "ENSE00003466409"
10	bjp	exon	15154802	15155320	2	-	.	gene_id "ENSG00000206448"; transcript_id "ENSE00001750855"
10	bjp	exon	15168503	15168693	2	-	.	gene_id "ENSG00000152465"; transcript_id "ENSG00000152465.5_M2"
10	bjp	exon	15171036	15171278	2	-	.	gene_id "ENSG00000228181"; transcript_id "ENSE00001784724"
10	bjp	exon	15211643	15214601	2	-	.	gene_id "ENSG00000148468"; transcript_id "ENSG00000148468.1_M2"
10	bjp	exon	15215996	15216110	2	-	.	gene_id "ENSG00000148468"; transcript_id "ENSE00001760275"
10	bjp	exon	15220944	15221060	2	-	.	gene_id "ENSG00000148468"; transcript_id "ENSE00003531026"
10	bjp	exon	15237492	15237664	2	+	.	gene_id "ENSG00000232739"; transcript_id "ENSE00001760679"
10	bjp	exon	15241147	15241767	2	+	.	gene_id "ENSG00000232739"; transcript_id "ENSE00001772273"
10	bjp	exon	15248639	15248815	2	-	.	gene_id "ENSG00000148468"; transcript_id "ENSG00000148468.2_M2"
10	bjp	exon	15254721	15254879	2	-	.	gene_id "ENSG00000148468"; transcript_id "ENSE00001164660"
10	bjp	exon	15275855	15275947	2	-	.	gene_id "ENSG00000148468"; transcript_id "ENSE00001164666"
10	bjp	exon	15283878	15284105	2	-	.	gene_id "ENSG00000148468"; transcript_id "ENSE00001164671"
10	bjp	exon	15370956	15371062	2	-	.	gene_id "ENSG00000148468"; transcript_id "ENSG00000148468.3_M2"
10	bjp	exon	15513949	15517244	2	-	.	gene_id "ENSG00000077943"; transcript_id "ENSE00001476177"
10	bjp	exon	15519290	15519412	2	-	.	gene_id "ENSG00000077943"; transcript_id "ENSE00000985531"
10	bjp	exon	15531050	15531151	2	-	.	gene_id "ENSG00000077943"; transcript_id "ENSE00000985530"
10	bjp	exon	15548455	15548568	2	-	.	gene_id "ENSG00000077943"; transcript_id "ENSE00000985529"
10	bjp	exon	15558074	15558202	2	-	.	gene_id "ENSG00000077943"; transcript_id "ENSE00000985528"
10	bjp	exon	15572211	15572369	2	-	.	gene_id "ENSG00000077943"; transcript_id "ENSE00000985527"
10	bjp	exon	15575489	15575594	2	-	.	gene_id "ENSG00000077943"; transcript_id "ENSE00000985526"
10	bjp	exon	15586584	15586664	2	-	.	gene_id "ENSG00000077943"; transcript_id "ENSE00000985525"
10	bjp	exon	15592225	15592304	2	-	.	gene_id "ENSG00000077943"; transcript_id "ENSE00000985524"
10	bjp	exon	15596513	15597299	2	-	.	gene_id "ENSG00000077943"; transcript_id "ENSG00000077943.1_M2"
10	bjp	exon	15604208	15604355	2	-	.	gene_id "ENSG00000077943"; transcript_id "ENSG00000077943.2_M2"
10	bjp	exon	15605724	15605791	2	-	.	gene_id "ENSG00000077943"; transcript_id "ENSE00000691929"
10	bjp	exon	15606285	15606422	2	-	.	gene_id "ENSG00000077943"; transcript_id "ENSE00000691950"
10	bjp	exon	15607677	15607831	2	-	.	gene_id "ENSG00000077943"; transcript_id "ENSE00000691956"
10	bjp	exon	15608235	15608290	2	-	.	gene_id "ENSG00000077943"; transcript_id "ENSE00000691960"
10	bjp	exon	15613609	15613767	2	-	.	gene_id "ENSG00000077943"; transcript_id "ENSG00000077943.3_M2"
10	bjp	exon	15616514	15616559	2	-	.	gene_id "ENSG00000077943"; transcript_id "ENSE00003572831"
10	bjp	exon	15644030	15644221	2	-	.	gene_id "ENSG00000077943"; transcript_id "ENSG00000077943.4_M2"
10	bjp	exon	15646846	15647051	2	-	.	gene_id "ENSG00000077943"; transcript_id "ENSE00000691973"
10	bjp	exon	15655354	15655406	2	-	.	gene_id "ENSG00000077943"; transcript_id "ENSE00000614398"
10	bjp	exon	15658999	15659055	2	-	.	gene_id "ENSG00000077943"; transcript_id "ENSE00000614397"
10	bjp	exon	15660879	15660922	2	-	.	gene_id "ENSG00000077943"; transcript_id "ENSE00000691979"
10	bjp	exon	15671603	15671647	2	-	.	gene_id "ENSG00000077943"; transcript_id "ENSE00000691980"
10	bjp	exon	15672624	15672749	2	-	.	gene_id "ENSG00000077943"; transcript_id "ENSE00000614394"
10	bjp	exon	15677592	15677637	2	-	.	gene_id "ENSG00000077943"; transcript_id "ENSE00000614393"
10	bjp	exon	15678722	15678783	2	-	.	gene_id "ENSG00000077943"; transcript_id "ENSE00000614392"
10	bjp	exon	15684004	15684127	2	-	.	gene_id "ENSG00000077943"; transcript_id "ENSE00000614391"
10	bjp	exon	15687938	15688038	2	-	.	gene_id "ENSG00000077943"; transcript_id "ENSE00000614390"
10	bjp	exon	15718766	15718899	2	-	.	gene_id "ENSG00000077943"; transcript_id "ENSE00000691987"
10	bjp	exon	15719563	15720125	2	-	.	gene_id "ENSG00000077943"; transcript_id "ENSE00001476256"
10	bjp	exon	15778170	15779141	2	-	.	gene_id "ENSG00000148481"; transcript_id "ENSG00000148481.1_M2"
10	bjp	exon	15782155	15782335	2	-	.	gene_id "ENSG00000148481"; transcript_id "ENSG00000148481.2_M2"
10	bjp	exon	15786561	15786648	2	-	.	gene_id "ENSG00000148481"; transcript_id "ENSE00003548388"
10	bjp	exon	15788828	15789319	2	-	.	gene_id "ENSG00000148481"; transcript_id "ENSG00000148481.3_M2"
10	bjp	exon	15796100	15796172	2	-	.	gene_id "ENSG00000148481"; transcript_id "ENSG00000148481.4_M2"
10	bjp	exon	15816835	15818008	2	-	.	gene_id "ENSG00000148481"; transcript_id "ENSG00000148481.5_M2"
10	bjp	exon	15821656	15821726	2	-	.	gene_id "ENSG00000148481"; transcript_id "ENSE00003485661"
10	bjp	exon	15833630	15833709	2	-	.	gene_id "ENSG00000148481"; transcript_id "ENSE00003526106"
10	bjp	exon	15834543	15834616	2	-	.	gene_id "ENSG00000148481"; transcript_id "ENSE00003588027"
10	bjp	exon	15837204	15837318	2	-	.	gene_id "ENSG00000148481"; transcript_id "ENSG00000148481.6_M2"
10	bjp	exon	15837542	15837633	2	-	.	gene_id "ENSG00000148481"; transcript_id "ENSE00001767696"
10	bjp	exon	15838228	15838279	2	-	.	gene_id "ENSG00000148481"; transcript_id "ENSE00003478171"
10	bjp	exon	15841426	15841599	2	-	.	gene_id "ENSG00000148481"; transcript_id "ENSE00003508190"
10	bjp	exon	15843212	15843272	2	-	.	gene_id "ENSG00000148481"; transcript_id "ENSE00003544114"
10	bjp	exon	15847864	15847943	2	-	.	gene_id "ENSG00000148481"; transcript_id "ENSE00003517730"
10	bjp	exon	15860206	15860520	2	-	.	gene_id "ENSG00000148481"; transcript_id "ENSG00000148481.7_M2"
10	bjp	exon	16005808	16005923	2	+	.	gene_id "ENSG00000252537"; transcript_id "ENSE00002089005"
10	bjp	exon	16071416	16071809	2	-	.	gene_id "ENSG00000237913"; transcript_id "ENSE00001613592"
10	bjp	exon	16278701	16278749	2	+	.	gene_id "ENSG00000226140"; transcript_id "ENSE00001789026"
10	bjp	exon	16283730	16283908	2	+	.	gene_id "ENSG00000226140"; transcript_id "ENSE00001711630"
10	bjp	exon	16288842	16289048	2	+	.	gene_id "ENSG00000226140"; transcript_id "ENSG00000226140.1_M2"
10	bjp	exon	16295689	16295858	2	+	.	gene_id "ENSG00000226140"; transcript_id "ENSE00001794526"
10	bjp	exon	16436943	16437047	2	+	.	gene_id "ENSG00000165983"; transcript_id "ENSG00000165983.1_M2"
10	bjp	exon	16437357	16437490	2	+	.	gene_id "ENSG00000165983"; transcript_id "ENSE00001475847"
10	bjp	exon	16476003	16476164	2	+	.	gene_id "ENSG00000223156"; transcript_id "ENSE00001591042"
10	bjp	exon	16484335	16484816	2	+	.	gene_id "ENSG00000165983"; transcript_id "ENSG00000165983.1_M3"
10	bjp	exon	16486352	16486792	2	+	.	gene_id "ENSG00000165983"; transcript_id "ENSG00000165983.2_M2"
10	bjp	exon	16505020	16505160	2	+	.	gene_id "ENSG00000165983"; transcript_id "ENSE00001098681"
10	bjp	exon	16511046	16513742	2	+	.	gene_id "ENSG00000165983"; transcript_id "ENSG00000165983.2_M3"
10	bjp	exon	16513746	16514707	2	-	.	gene_id "ENSG00000165985"; transcript_id "ENSG00000165985.1_M2"
10	bjp	exon	16520478	16522005	2	-	.	gene_id "ENSG00000165985"; transcript_id "ENSG00000165985.1_M3"
10	bjp	exon	16695023	16695155	2	-	.	gene_id "ENSG00000148484"; transcript_id "ENSE00003565158"
10	bjp	exon	16721352	16721719	2	-	.	gene_id "ENSG00000225213"; transcript_id "ENSE00001663808"
10	bjp	exon	16723088	16723208	2	-	.	gene_id "ENSG00000225213"; transcript_id "ENSE00001694874"
10	bjp	exon	16727031	16727157	2	-	.	gene_id "ENSG00000148484"; transcript_id "ENSE00001922691"
10	bjp	exon	16748170	16748377	2	-	.	gene_id "ENSG00000225213"; transcript_id "ENSE00002658024"
10	bjp	exon	16752918	16753000	2	-	.	gene_id "ENSG00000148484"; transcript_id "ENSE00003527644"
10	bjp	exon	16754871	16754989	2	-	.	gene_id "ENSG00000148484"; transcript_id "ENSE00003518722"
10	bjp	exon	16764390	16764510	2	-	.	gene_id "ENSG00000148484"; transcript_id "ENSE00003667626"
10	bjp	exon	16782034	16782084	2	-	.	gene_id "ENSG00000148484"; transcript_id "ENSE00003474715"
10	bjp	exon	16816973	16817528	2	-	.	gene_id "ENSG00000148484"; transcript_id "ENSG00000148484.1_M6"
10	bjp	exon	16823964	16825082	2	-	.	gene_id "ENSG00000107611"; transcript_id "ENSE00001475273"
10	bjp	exon	16828805	16829040	2	-	.	gene_id "ENSG00000107611"; transcript_id "ENSE00001800480"
10	bjp	exon	16831252	16831417	2	-	.	gene_id "ENSG00000107611"; transcript_id "ENSE00000925926"
10	bjp	exon	16835014	16835195	2	-	.	gene_id "ENSG00000107611"; transcript_id "ENSE00000925927"
10	bjp	exon	16836235	16836382	2	-	.	gene_id "ENSG00000107611"; transcript_id "ENSE00001164027"
10	bjp	exon	16840330	16840535	2	-	.	gene_id "ENSG00000107611"; transcript_id "ENSE00000925929"
10	bjp	exon	16840885	16841047	2	-	.	gene_id "ENSG00000107611"; transcript_id "ENSE00001738727"
10	bjp	exon	16874374	16874503	2	-	.	gene_id "ENSG00000107611"; transcript_id "ENSE00000614425"
10	bjp	exon	16903966	16904115	2	-	.	gene_id "ENSG00000107611"; transcript_id "ENSE00000925934"
10	bjp	exon	16906203	16906409	2	-	.	gene_id "ENSG00000107611"; transcript_id "ENSE00001796817"
10	bjp	exon	16907508	16907679	2	-	.	gene_id "ENSG00000107611"; transcript_id "ENSE00001795343"
10	bjp	exon	16913811	16913992	2	-	.	gene_id "ENSG00000107611"; transcript_id "ENSE00001651724"
10	bjp	exon	16915032	16915172	2	-	.	gene_id "ENSG00000107611"; transcript_id "ENSE00001715158"
10	bjp	exon	16915821	16916030	2	-	.	gene_id "ENSG00000107611"; transcript_id "ENSE00001635703"
10	bjp	exon	16918622	16918800	2	-	.	gene_id "ENSG00000107611"; transcript_id "ENSE00001725876"
10	bjp	exon	16919963	16920137	2	-	.	gene_id "ENSG00000107611"; transcript_id "ENSE00001745825"
10	bjp	exon	16925584	16925774	2	-	.	gene_id "ENSG00000107611"; transcript_id "ENSE00001098716"
10	bjp	exon	16933087	16933284	2	-	.	gene_id "ENSG00000107611"; transcript_id "ENSE00000985459"
10	bjp	exon	16937592	16937784	2	-	.	gene_id "ENSG00000107611"; transcript_id "ENSE00000985458"
10	bjp	exon	16938963	16939147	2	-	.	gene_id "ENSG00000107611"; transcript_id "ENSE00000985457"
10	bjp	exon	16940032	16940237	2	-	.	gene_id "ENSG00000107611"; transcript_id "ENSE00000985456"
10	bjp	exon	16947235	16947367	2	-	.	gene_id "ENSG00000107611"; transcript_id "ENSE00001192896"
10	bjp	exon	16948478	16948606	2	-	.	gene_id "ENSG00000107611"; transcript_id "ENSE00000985454"
10	bjp	exon	16950001	16950111	2	-	.	gene_id "ENSG00000107611"; transcript_id "ENSE00000985453"
10	bjp	exon	16952276	16952389	2	-	.	gene_id "ENSG00000107611"; transcript_id "ENSE00000985452"
10	bjp	exon	16954389	16954548	2	-	.	gene_id "ENSG00000107611"; transcript_id "ENSE00000985451"
10	bjp	exon	16965640	16965977	2	-	.	gene_id "ENSG00000107611"; transcript_id "ENSE00001625834"
10	bjp	exon	16982484	16982653	2	-	.	gene_id "ENSG00000107611"; transcript_id "ENSE00000985450"
10	bjp	exon	16984105	16984279	2	-	.	gene_id "ENSG00000107611"; transcript_id "ENSG00000107611.1_M2"
10	bjp	exon	16990334	16990515	2	-	.	gene_id "ENSG00000107611"; transcript_id "ENSE00000985448"
10	bjp	exon	17019833	17019983	2	-	.	gene_id "ENSG00000107611"; transcript_id "ENSE00000985447"
10	bjp	exon	17041033	17041220	2	-	.	gene_id "ENSG00000107611"; transcript_id "ENSE00000815979"
10	bjp	exon	17043827	17043983	2	-	.	gene_id "ENSG00000107611"; transcript_id "ENSE00001283594"
10	bjp	exon	17045007	17045188	2	-	.	gene_id "ENSG00000107611"; transcript_id "ENSE00000985445"
10	bjp	exon	17045934	17046094	2	-	.	gene_id "ENSG00000107611"; transcript_id "ENSE00000985444"
10	bjp	exon	17047414	17047603	2	-	.	gene_id "ENSG00000107611"; transcript_id "ENSE00000985443"
10	bjp	exon	17065508	17065638	2	-	.	gene_id "ENSG00000107611"; transcript_id "ENSE00000985442"
10	bjp	exon	17068064	17068280	2	-	.	gene_id "ENSG00000107611"; transcript_id "ENSE00000985441"
10	bjp	exon	17068605	17068770	2	-	.	gene_id "ENSG00000107611"; transcript_id "ENSE00000985440"
10	bjp	exon	17071426	17071604	2	-	.	gene_id "ENSG00000107611"; transcript_id "ENSE00000985439"
10	bjp	exon	17071827	17071971	2	-	.	gene_id "ENSG00000107611"; transcript_id "ENSE00000985438"
10	bjp	exon	17084271	17084461	2	-	.	gene_id "ENSG00000107611"; transcript_id "ENSE00000985437"
10	bjp	exon	17085597	17085759	2	-	.	gene_id "ENSG00000107611"; transcript_id "ENSE00001164296"
10	bjp	exon	17088164	17088345	2	-	.	gene_id "ENSG00000107611"; transcript_id "ENSE00000692707"
10	bjp	exon	17100005	17100239	2	-	.	gene_id "ENSG00000107611"; transcript_id "ENSE00000692708"
10	bjp	exon	17103125	17103237	2	-	.	gene_id "ENSG00000107611"; transcript_id "ENSE00000692710"
10	bjp	exon	17104419	17104605	2	-	.	gene_id "ENSG00000107611"; transcript_id "ENSE00000925944"
10	bjp	exon	17105457	17105575	2	-	.	gene_id "ENSG00000107611"; transcript_id "ENSE00000925947"
10	bjp	exon	17109640	17109735	2	-	.	gene_id "ENSG00000107611"; transcript_id "ENSE00000692716"
10	bjp	exon	17110919	17111050	2	-	.	gene_id "ENSG00000107611"; transcript_id "ENSE00000925951"
10	bjp	exon	17114027	17114189	2	-	.	gene_id "ENSG00000107611"; transcript_id "ENSE00000692719"
10	bjp	exon	17115471	17115597	2	-	.	gene_id "ENSG00000107611"; transcript_id "ENSE00000925957"
10	bjp	exon	17121882	17122585	2	-	.	gene_id "ENSG00000107611"; transcript_id "ENSE00001729707"
10	bjp	exon	17122795	17122898	2	-	.	gene_id "ENSG00000107611"; transcript_id "ENSE00000925961"
10	bjp	exon	17123411	17123689	2	-	.	gene_id "ENSG00000107611"; transcript_id "ENSG00000107611.2_M2"
10	bjp	exon	17126761	17126799	2	-	.	gene_id "ENSG00000107611"; transcript_id "ENSE00000985435"
10	bjp	exon	17127829	17127924	2	-	.	gene_id "ENSG00000107611"; transcript_id "ENSG00000107611.3_M2"
10	bjp	exon	17129121	17129250	2	-	.	gene_id "ENSG00000107611"; transcript_id "ENSE00000692728"
10	bjp	exon	17129644	17129831	2	-	.	gene_id "ENSG00000107611"; transcript_id "ENSG00000107611.4_M2"
10	bjp	exon	17137336	17137585	2	-	.	gene_id "ENSG00000273153"; transcript_id "ENSE00003710250"
10	bjp	exon	17142254	17149140	2	-	.	gene_id "ENSG00000107614"; transcript_id "ENSG00000107614.1_M3"
10	bjp	exon	17151414	17152099	2	-	.	gene_id "ENSG00000107614"; transcript_id "ENSE00001658940"
10	bjp	exon	17152935	17153636	2	-	.	gene_id "ENSG00000107614"; transcript_id "ENSG00000107614.1_M2"
10	bjp	exon	17154677	17154734	2	-	.	gene_id "ENSG00000107614"; transcript_id "ENSE00003483906"
10	bjp	exon	17157441	17157784	2	-	.	gene_id "ENSG00000107614"; transcript_id "ENSG00000107614.2_M2"
10	bjp	exon	17159146	17159229	2	-	.	gene_id "ENSG00000107614"; transcript_id "ENSG00000107614.3_M2"
10	bjp	exon	17160305	17160374	2	-	.	gene_id "ENSG00000107614"; transcript_id "ENSE00003605971"
10	bjp	exon	17161483	17161548	2	-	.	gene_id "ENSG00000107614"; transcript_id "ENSE00003604736"
10	bjp	exon	17162166	17162237	2	-	.	gene_id "ENSG00000107614"; transcript_id "ENSE00003541367"
10	bjp	exon	17168841	17168917	2	-	.	gene_id "ENSG00000107614"; transcript_id "ENSE00003575846"
10	bjp	exon	17169310	17169539	2	-	.	gene_id "ENSG00000107614"; transcript_id "ENSG00000107614.4_M2"
10	bjp	exon	17171556	17172024	2	-	.	gene_id "ENSG00000107614"; transcript_id "ENSG00000107614.2_M3"
10	bjp	exon	17200520	17200567	2	-	.	gene_id "ENSG00000107614"; transcript_id "ENSE00001759066"
10	bjp	exon	17201281	17201428	2	-	.	gene_id "ENSG00000107614"; transcript_id "ENSE00001868593"
10	bjp	exon	17201571	17202054	2	-	.	gene_id "ENSG00000107614"; transcript_id "ENSG00000107614.1_M6"
10	bjp	exon	17214239	17215364	2	-	.	gene_id "ENSG00000229124"; transcript_id "ENSG00000229124.1_M2"
10	bjp	exon	17216167	17216274	2	-	.	gene_id "ENSG00000229124"; transcript_id "ENSE00001801662"
10	bjp	exon	17217602	17217675	2	-	.	gene_id "ENSG00000229124"; transcript_id "ENSE00001666614"
10	bjp	exon	17226856	17226898	2	-	.	gene_id "ENSG00000229124"; transcript_id "ENSE00001747070"
10	bjp	exon	17228259	17228676	2	+	.	gene_id "ENSG00000026025"; transcript_id "ENSG00000026025.1_M2"
10	bjp	exon	17228869	17229027	2	+	.	gene_id "ENSG00000026025"; transcript_id "ENSE00001850122"
10	bjp	exon	17229276	17229344	2	+	.	gene_id "ENSG00000026025"; transcript_id "ENSG00000026025.1_M5"
10	bjp	exon	17230004	17231093	2	+	.	gene_id "ENSG00000026025"; transcript_id "ENSG00000026025.2_M5"
10	bjp	exon	17233225	17233324	2	+	.	gene_id "ENSG00000026025"; transcript_id "ENSE00001846002_F1"
10	bjp	exon	17233683	17233769	2	-	.	gene_id "ENSG00000234961"; transcript_id "ENSE00001782801_F1"
10	bjp	exon	17233899	17234124	2	+	.	gene_id "ENSG00000026025"; transcript_id "ENSG00000026025.2_M2"
10	bjp	exon	17234693	17234701	2	+	.	gene_id "ENSG00000026025"; transcript_id "ENSG00000026025.1_M3"
10	bjp	exon	17234834	17235085	2	+	.	gene_id "ENSG00000026025"; transcript_id "ENSG00000026025.3_M2"
10	bjp	exon	17235169	17236379	2	+	.	gene_id "ENSG00000026025"; transcript_id "ENSG00000026025.3_M5"
10	bjp	exon	17237230	17237593	2	+	.	gene_id "ENSG00000026025"; transcript_id "ENSG00000026025.4_M2"
10	bjp	exon	17318383	17318733	2	-	.	gene_id "ENSG00000148488"; transcript_id "ENSE00001747697"
10	bjp	exon	17319874	17321346	2	-	.	gene_id "ENSG00000148488"; transcript_id "ENSG00000148488.1_M2"
10	bjp	exon	17323065	17323157	2	-	.	gene_id "ENSG00000148488"; transcript_id "ENSE00000985559"
10	bjp	exon	17327014	17327126	2	-	.	gene_id "ENSG00000148488"; transcript_id "ENSG00000148488.2_M2"
10	bjp	exon	17331408	17331552	2	-	.	gene_id "ENSG00000148488"; transcript_id "ENSE00001720469"
10	bjp	exon	17359514	17359600	2	-	.	gene_id "ENSG00000148488"; transcript_id "ENSE00003243191"
10	bjp	exon	17386936	17387075	2	+	.	gene_id "ENSG00000204832"; transcript_id "ENSG00000204832.1_M3"
10	bjp	exon	17390531	17390620	2	-	.	gene_id "ENSG00000148488"; transcript_id "ENSE00001763915"
10	bjp	exon	17399105	17399202	2	+	.	gene_id "ENSG00000204832"; transcript_id "ENSE00001474492"
10	bjp	exon	17403508	17403620	2	+	.	gene_id "ENSG00000251803"; transcript_id "ENSE00002088271"
10	bjp	exon	17407968	17408286	2	+	.	gene_id "ENSG00000204832"; transcript_id "ENSG00000204832.1_M4"
10	bjp	exon	17409321	17410631	2	+	.	gene_id "ENSG00000204832"; transcript_id "ENSE00003601007"
10	bjp	exon	17413350	17413503	2	+	.	gene_id "ENSG00000204832"; transcript_id "ENSE00001742462"
10	bjp	exon	17453559	17453657	2	-	.	gene_id "ENSG00000148488"; transcript_id "ENSE00001679406"
10	bjp	exon	17454155	17454330	2	-	.	gene_id "ENSG00000148488"; transcript_id "ENSE00001829821"
10	bjp	exon	17589032	17590446	2	-	.	gene_id "ENSG00000165996"; transcript_id "ENSG00000165996.1_M2"
10	bjp	exon	17594205	17594383	2	-	.	gene_id "ENSG00000165996"; transcript_id "ENSG00000165996.2_M2"
10	bjp	exon	17599074	17599411	2	-	.	gene_id "ENSG00000165996"; transcript_id "ENSG00000165996.3_M2"
10	bjp	exon	17603128	17604047	2	-	.	gene_id "ENSG00000165996"; transcript_id "ENSG00000165996.1_M5"
10	bjp	exon	17615477	17615964	2	-	.	gene_id "ENSG00000165996"; transcript_id "ENSE00001844582"
10	bjp	exon	17617083	17617377	2	-	.	gene_id "ENSG00000165996"; transcript_id "ENSG00000165996.1_M4"
10	bjp	exon	17641284	17643878	2	-	.	gene_id "ENSG00000260589"; transcript_id "ENSE00002603126"
10	bjp	exon	17644125	17644379	2	+	.	gene_id "ENSG00000136738"; transcript_id "ENSG00000136738.1_M2"
10	bjp	exon	17660464	17660548	2	+	.	gene_id "ENSG00000136738"; transcript_id "ENSE00003578247"
10	bjp	exon	17672975	17673078	2	+	.	gene_id "ENSG00000136738"; transcript_id "ENSE00001710423"
10	bjp	exon	17684675	17684750	2	+	.	gene_id "ENSG00000136738"; transcript_id "ENSE00003593737"
10	bjp	exon	17684785	17684927	2	+	.	gene_id "ENSG00000136738"; transcript_id "ENSG00000136738.2_M2"
10	bjp	exon	17688027	17688173	2	+	.	gene_id "ENSG00000136738"; transcript_id "ENSG00000136738.3_M2"
10	bjp	exon	17693222	17693312	2	+	.	gene_id "ENSG00000136738"; transcript_id "ENSG00000136738.4_M2"
10	bjp	exon	17694926	17695241	2	+	.	gene_id "ENSG00000136738"; transcript_id "ENSG00000136738.5_M2"
10	bjp	exon	17695709	17696120	2	-	.	gene_id "ENSG00000229190"; transcript_id "ENSE00001717986"
10	bjp	exon	17696603	17696703	2	-	.	gene_id "ENSG00000229190"; transcript_id "ENSE00001716093"
10	bjp	exon	17696775	17696869	2	+	.	gene_id "ENSG00000136738"; transcript_id "ENSE00003624138"
10	bjp	exon	17700233	17700279	2	+	.	gene_id "ENSG00000136738"; transcript_id "ENSG00000136738.6_M2"
10	bjp	exon	17704431	17704518	2	+	.	gene_id "ENSG00000136738"; transcript_id "ENSE00002489468"
10	bjp	exon	17704970	17705024	2	+	.	gene_id "ENSG00000136738"; transcript_id "ENSE00002466179"
10	bjp	exon	17705588	17705741	2	+	.	gene_id "ENSG00000136738"; transcript_id "ENSE00002476979"
10	bjp	exon	17708776	17708951	2	+	.	gene_id "ENSG00000136738"; transcript_id "ENSE00002468964"
10	bjp	exon	17714543	17715914	2	+	.	gene_id "ENSG00000136738"; transcript_id "ENSE00001826722"
10	bjp	exon	17752252	17752552	2	+	.	gene_id "ENSG00000148483"; transcript_id "ENSE00002449723"
10	bjp	exon	17771309	17771381	2	+	.	gene_id "ENSG00000148483"; transcript_id "ENSE00002447119"
10	bjp	exon	17776029	17776170	2	+	.	gene_id "ENSG00000148483"; transcript_id "ENSE00002437431"
10	bjp	exon	17795921	17800868	2	+	.	gene_id "ENSG00000148483"; transcript_id "ENSE00002436408"
10	bjp	exon	17809344	17809526	2	+	.	gene_id "ENSG00000260314"; transcript_id "ENSE00002588991"
10	bjp	exon	17823074	17823475	2	+	.	gene_id "ENSG00000260314"; transcript_id "ENSE00002581788"
10	bjp	exon	17827542	17827715	2	+	.	gene_id "ENSG00000260314"; transcript_id "ENSE00002603063"
10	bjp	exon	17833675	17833839	2	+	.	gene_id "ENSG00000260314"; transcript_id "ENSE00002627496"
10	bjp	exon	17840693	17840806	2	+	.	gene_id "ENSG00000260314"; transcript_id "ENSE00002582955"
10	bjp	exon	17845107	17845193	2	+	.	gene_id "ENSG00000207938"; transcript_id "ENSE00001807052"
10	bjp	exon	17845289	17845435	2	+	.	gene_id "ENSG00000260314"; transcript_id "ENSE00002591542"
10	bjp	exon	17849579	17849764	2	+	.	gene_id "ENSG00000260314"; transcript_id "ENSE00002624582"
10	bjp	exon	17852967	17853124	2	+	.	gene_id "ENSG00000260314"; transcript_id "ENSE00002618071"
10	bjp	exon	17856242	17856352	2	+	.	gene_id "ENSG00000260314"; transcript_id "ENSE00002575602"
10	bjp	exon	17861387	17861502	2	+	.	gene_id "ENSG00000260314"; transcript_id "ENSE00002611376"
10	bjp	exon	17862887	17863048	2	-	.	gene_id "ENSG00000235637"; transcript_id "ENSE00001730858"
10	bjp	exon	17863534	17863682	2	+	.	gene_id "ENSG00000260314"; transcript_id "ENSE00002578276"
10	bjp	exon	17865413	17865471	2	-	.	gene_id "ENSG00000235637"; transcript_id "ENSE00001708157"
10	bjp	exon	17866562	17866761	2	+	.	gene_id "ENSG00000260314"; transcript_id "ENSE00002593917"
10	bjp	exon	17870246	17870373	2	+	.	gene_id "ENSG00000260314"; transcript_id "ENSE00002612392"
10	bjp	exon	17870848	17870935	2	+	.	gene_id "ENSG00000260314"; transcript_id "ENSE00002612851"
10	bjp	exon	17871982	17872126	2	+	.	gene_id "ENSG00000260314"; transcript_id "ENSE00002586791"
10	bjp	exon	17873784	17873825	2	+	.	gene_id "ENSG00000260314"; transcript_id "ENSE00002628950"
10	bjp	exon	17875090	17875253	2	+	.	gene_id "ENSG00000260314"; transcript_id "ENSE00002602710"
10	bjp	exon	17877900	17877967	2	+	.	gene_id "ENSG00000260314"; transcript_id "ENSE00002597157"
10	bjp	exon	17879721	17879821	2	+	.	gene_id "ENSG00000260314"; transcript_id "ENSE00002586202"
10	bjp	exon	17880525	17880670	2	+	.	gene_id "ENSG00000260314"; transcript_id "ENSE00002626628"
10	bjp	exon	17881067	17881181	2	+	.	gene_id "ENSG00000260314"; transcript_id "ENSE00002603873"
10	bjp	exon	17885269	17885435	2	+	.	gene_id "ENSG00000260314"; transcript_id "ENSE00002585085"
10	bjp	exon	17894210	17894312	2	+	.	gene_id "ENSG00000260314"; transcript_id "ENSE00002629004"
10	bjp	exon	17898034	17898266	2	+	.	gene_id "ENSG00000260314"; transcript_id "ENSE00002589552"
10	bjp	exon	17900788	17900953	2	+	.	gene_id "ENSG00000260314"; transcript_id "ENSE00002597262"
10	bjp	exon	17901973	17902122	2	+	.	gene_id "ENSG00000260314"; transcript_id "ENSE00002625480"
10	bjp	exon	17906886	17906999	2	+	.	gene_id "ENSG00000260314"; transcript_id "ENSE00002583864"
10	bjp	exon	17907534	17907698	2	+	.	gene_id "ENSG00000260314"; transcript_id "ENSE00002615950"
10	bjp	exon	17909306	17909347	2	+	.	gene_id "ENSG00000260314"; transcript_id "ENSE00002602940"
10	bjp	exon	17910215	17911170	2	+	.	gene_id "ENSG00000260314"; transcript_id "ENSE00002609457"
10	bjp	exon	17951839	17952025	2	+	.	gene_id "ENSG00000148482"; transcript_id "ENSG00000148482.1_M3"
10	bjp	exon	17953191	17953537	2	+	.	gene_id "ENSG00000148482"; transcript_id "ENSE00000985512"
10	bjp	exon	17961581	17961862	2	+	.	gene_id "ENSG00000148482"; transcript_id "ENSE00003595994"
10	bjp	exon	17965483	17965690	2	+	.	gene_id "ENSG00000148482"; transcript_id "ENSE00000985514"
10	bjp	exon	17977902	17978074	2	+	.	gene_id "ENSG00000148482"; transcript_id "ENSE00000985515"
10	bjp	exon	17981312	17981483	2	+	.	gene_id "ENSG00000148482"; transcript_id "ENSE00000985516"
10	bjp	exon	17987479	17987651	2	+	.	gene_id "ENSG00000148482"; transcript_id "ENSE00000985517"
10	bjp	exon	17991151	17991303	2	+	.	gene_id "ENSG00000148482"; transcript_id "ENSE00001715090"
10	bjp	exon	17993181	17993291	2	+	.	gene_id "ENSG00000148482"; transcript_id "ENSG00000148482.1_M2"
10	bjp	exon	17995656	17995722	2	+	.	gene_id "ENSG00000148482"; transcript_id "ENSE00001637270"
10	bjp	exon	18000667	18000825	2	+	.	gene_id "ENSG00000148482"; transcript_id "ENSE00001736671"
10	bjp	exon	18001786	18003170	2	-	.	gene_id "ENSG00000226083"; transcript_id "ENSG00000226083.1_M2"
10	bjp	exon	18003359	18003396	2	-	.	gene_id "ENSG00000226083"; transcript_id "ENSG00000226083.2_M2"
10	bjp	exon	18004311	18004408	2	-	.	gene_id "ENSG00000226083"; transcript_id "ENSE00001806147"
10	bjp	exon	18005364	18005836	2	-	.	gene_id "ENSG00000226083"; transcript_id "ENSE00001661673"
10	bjp	exon	18007129	18007270	2	-	.	gene_id "ENSG00000226083"; transcript_id "ENSE00001707354"
10	bjp	exon	18008550	18008683	2	-	.	gene_id "ENSG00000226083"; transcript_id "ENSE00001642343"
10	bjp	exon	18009665	18009753	2	-	.	gene_id "ENSG00000226083"; transcript_id "ENSE00001771622"
10	bjp	exon	18010529	18010562	2	-	.	gene_id "ENSG00000226083"; transcript_id "ENSE00001742639"
10	bjp	exon	18042705	18043292	2	+	.	gene_id "ENSG00000148482"; transcript_id "ENSG00000148482.2_M2"
10	bjp	exon	18140677	18140856	2	+	.	gene_id "ENSG00000165995"; transcript_id "ENSG00000165995.1_M4"
10	bjp	exon	18140958	18141215	2	+	.	gene_id "ENSG00000165995"; transcript_id "ENSG00000165995.1_M2"
10	bjp	exon	18150883	18151269	2	+	.	gene_id "ENSG00000165995"; transcript_id "ENSG00000165995.2_M2"
10	bjp	exon	18181807	18182107	2	+	.	gene_id "ENSG00000165995"; transcript_id "ENSE00001935997"
10	bjp	exon	18206127	18206794	2	-	.	gene_id "ENSG00000235020"; transcript_id "ENSG00000235020.1_M2"
10	bjp	exon	18224287	18224334	2	-	.	gene_id "ENSG00000235020"; transcript_id "ENSE00003761631"
10	bjp	exon	18234168	18234259	2	-	.	gene_id "ENSG00000235020"; transcript_id "ENSE00001795650"
10	bjp	exon	18238394	18238520	2	-	.	gene_id "ENSG00000235020"; transcript_id "ENSE00001677169"
10	bjp	exon	18256579	18257320	2	-	.	gene_id "ENSG00000235020"; transcript_id "ENSG00000235020.2_M2"
10	bjp	exon	18260400	18260768	2	-	.	gene_id "ENSG00000235020"; transcript_id "ENSE00003171236_F1"
10	bjp	exon	18261195	18261317	2	+	.	gene_id "ENSG00000165995"; transcript_id "ENSG00000165995.3_M2"
10	bjp	exon	18340717	18340977	2	+	.	gene_id "ENSG00000165995"; transcript_id "ENSG00000165995.2_M4"
10	bjp	exon	18400813	18401100	2	+	.	gene_id "ENSG00000165995"; transcript_id "ENSE00001473523"
10	bjp	exon	18401924	18402043	2	+	.	gene_id "ENSG00000165995"; transcript_id "ENSG00000165995.4_M2"
10	bjp	exon	18498355	18498793	2	+	.	gene_id "ENSG00000165995"; transcript_id "ENSG00000165995.5_M2"
10	bjp	exon	18500812	18500948	2	+	.	gene_id "ENSG00000165995"; transcript_id "ENSE00001005448"
10	bjp	exon	18506471	18506547	2	+	.	gene_id "ENSG00000165995"; transcript_id "ENSE00001005464"
10	bjp	exon	18513115	18513660	2	-	.	gene_id "ENSG00000240291"; transcript_id "ENSE00001622009"
10	bjp	exon	18514236	18514369	2	+	.	gene_id "ENSG00000165995"; transcript_id "ENSE00001005450"
10	bjp	exon	18514511	18514530	2	+	.	gene_id "ENSG00000165995"; transcript_id "ENSE00001367687"
10	bjp	exon	18514980	18515041	2	+	.	gene_id "ENSG00000165995"; transcript_id "ENSE00001385143"
10	bjp	exon	18518336	18518416	2	+	.	gene_id "ENSG00000165995"; transcript_id "ENSE00001098801"
10	bjp	exon	18518910	18518968	2	+	.	gene_id "ENSG00000165995"; transcript_id "ENSE00001098797"
10	bjp	exon	18527588	18527697	2	+	.	gene_id "ENSG00000165995"; transcript_id "ENSE00001098795"
10	bjp	exon	18531849	18531961	2	-	.	gene_id "ENSG00000225527"; transcript_id "ENSE00001626352"
10	bjp	exon	18533037	18533336	2	-	.	gene_id "ENSG00000225527"; transcript_id "ENSE00001805104"
10	bjp	exon	18534076	18534227	2	+	.	gene_id "ENSG00000165995"; transcript_id "ENSE00001098805"
10	bjp	exon	18536101	18536196	2	+	.	gene_id "ENSG00000165995"; transcript_id "ENSE00001737387"
10	bjp	exon	18538180	18538365	2	+	.	gene_id "ENSG00000165995"; transcript_id "ENSE00001098799"
10	bjp	exon	18539194	18539229	2	-	.	gene_id "ENSG00000240291"; transcript_id "ENSE00001787315_F1"
10	bjp	exon	18539300	18541168	2	+	.	gene_id "ENSG00000165995"; transcript_id "ENSG00000165995.1_M6"
10	bjp	exon	18541249	18541585	2	+	.	gene_id "ENSG00000165995"; transcript_id "ENSG00000165995.6_M2"
10	bjp	exon	18541870	18542177	2	-	.	gene_id "ENSG00000240291"; transcript_id "ENSG00000240291.1_M2"
10	bjp	exon	18544324	18544387	2	-	.	gene_id "ENSG00000240291"; transcript_id "ENSE00001724923"
10	bjp	exon	18545465	18545560	2	-	.	gene_id "ENSG00000240291"; transcript_id "ENSE00001730225_F1"
10	bjp	exon	18545652	18546145	2	-	.	gene_id "ENSG00000241058"; transcript_id "ENSG00000241058.1_M2"
10	bjp	exon	18548112	18548237	2	-	.	gene_id "ENSG00000241058"; transcript_id "ENSE00003460846"
10	bjp	exon	18551718	18551822	2	-	.	gene_id "ENSG00000241058"; transcript_id "ENSE00001831523"
10	bjp	exon	18551823	18551971	2	-	.	gene_id "ENSG00000241058"; transcript_id "ENSE00001163342"
10	bjp	exon	18596208	18596327	2	-	.	gene_id "ENSG00000241058"; transcript_id "ENSE00001163352"
10	bjp	exon	18609845	18609926	2	-	.	gene_id "ENSG00000241058"; transcript_id "ENSE00001098810"
10	bjp	exon	18614460	18614613	2	-	.	gene_id "ENSG00000241058"; transcript_id "ENSG00000241058.2_M2"
10	bjp	exon	18616184	18616293	2	-	.	gene_id "ENSG00000241058"; transcript_id "ENSE00001163411"
10	bjp	exon	18651129	18651622	2	-	.	gene_id "ENSG00000241058"; transcript_id "ENSG00000241058.3_M2"
10	bjp	exon	18653284	18653459	2	-	.	gene_id "ENSG00000241058"; transcript_id "ENSE00003702244"
10	bjp	exon	18654551	18655194	2	-	.	gene_id "ENSG00000241058"; transcript_id "ENSG00000241058.1_M6"
10	bjp	exon	18658219	18658497	2	-	.	gene_id "ENSG00000241058"; transcript_id "ENSE00001734353"
10	bjp	exon	18659193	18659285	2	-	.	gene_id "ENSG00000241058"; transcript_id "ENSG00000241058.1_M4"
10	bjp	exon	18659405	18659683	2	+	.	gene_id "ENSG00000165997"; transcript_id "ENSE00001120931"
10	bjp	exon	18666575	18666635	2	+	.	gene_id "ENSG00000165997"; transcript_id "ENSE00001713306"
10	bjp	exon	18668530	18668677	2	+	.	gene_id "ENSG00000165997"; transcript_id "ENSE00001098821"
10	bjp	exon	18672622	18672705	2	+	.	gene_id "ENSG00000165997"; transcript_id "ENSE00001098822"
10	bjp	exon	18673984	18674135	2	+	.	gene_id "ENSG00000165997"; transcript_id "ENSE00001098823"
10	bjp	exon	18675168	18681639	2	+	.	gene_id "ENSG00000165997"; transcript_id "ENSE00001473373"
10	bjp	exon	18735745	18736285	2	+	.	gene_id "ENSG00000225509"; transcript_id "ENSE00001739999"
10	bjp	exon	18737332	18738631	2	+	.	gene_id "ENSG00000225509"; transcript_id "ENSE00001655226"
10	bjp	exon	18746433	18746791	2	+	.	gene_id "ENSG00000234244"; transcript_id "ENSE00001686572"
10	bjp	exon	18747665	18747853	2	+	.	gene_id "ENSG00000234244"; transcript_id "ENSE00001674952"
10	bjp	exon	19103979	19104075	2	+	.	gene_id "ENSG00000204740"; transcript_id "ENSE00003729552"
10	bjp	exon	19203728	19203880	2	+	.	gene_id "ENSG00000204740"; transcript_id "ENSG00000204740.1_M2"
10	bjp	exon	19204308	19204413	2	+	.	gene_id "ENSG00000204740"; transcript_id "ENSE00001473332"
10	bjp	exon	19204898	19205265	2	+	.	gene_id "ENSG00000204740"; transcript_id "ENSE00001473331"
10	bjp	exon	19323949	19324105	2	+	.	gene_id "ENSG00000204740"; transcript_id "ENSE00001597231"
10	bjp	exon	19327563	19327673	2	+	.	gene_id "ENSG00000204740"; transcript_id "ENSE00001686684"
10	bjp	exon	19331369	19331582	2	+	.	gene_id "ENSG00000204740"; transcript_id "ENSE00001734459"
10	bjp	exon	19347771	19348018	2	+	.	gene_id "ENSG00000204740"; transcript_id "ENSE00001594787"
10	bjp	exon	19352006	19352297	2	+	.	gene_id "ENSG00000204740"; transcript_id "ENSE00001603732"
10	bjp	exon	19387528	19387773	2	+	.	gene_id "ENSG00000204740"; transcript_id "ENSE00001783869"
10	bjp	exon	19389452	19389609	2	+	.	gene_id "ENSG00000204740"; transcript_id "ENSE00001783154"
10	bjp	exon	19450307	19450490	2	+	.	gene_id "ENSG00000204740"; transcript_id "ENSE00001707771"
10	bjp	exon	19488595	19488673	2	+	.	gene_id "ENSG00000204740"; transcript_id "ENSE00001828975"
10	bjp	exon	19488960	19489100	2	+	.	gene_id "ENSG00000204740"; transcript_id "ENSG00000204740.2_M2"
10	bjp	exon	19491072	19491299	2	-	.	gene_id "ENSG00000236960"; transcript_id "ENSE00001740626"
10	bjp	exon	19491517	19491645	2	+	.	gene_id "ENSG00000204740"; transcript_id "ENSE00003518268"
10	bjp	exon	19493237	19493314	2	+	.	gene_id "ENSG00000204740"; transcript_id "ENSE00001853227"
10	bjp	exon	19498485	19498646	2	+	.	gene_id "ENSG00000204740"; transcript_id "ENSE00003604906"
10	bjp	exon	19531194	19531351	2	+	.	gene_id "ENSG00000204740"; transcript_id "ENSG00000204740.3_M2"
10	bjp	exon	19567502	19567703	2	+	.	gene_id "ENSG00000204740"; transcript_id "ENSE00001473325"
10	bjp	exon	19595194	19595457	2	+	.	gene_id "ENSG00000204740"; transcript_id "ENSE00001735068"
10	bjp	exon	19598247	19598463	2	+	.	gene_id "ENSG00000200545"; transcript_id "ENSE00001438438"
10	bjp	exon	19607777	19607902	2	+	.	gene_id "ENSG00000204740"; transcript_id "ENSE00001592266"
10	bjp	exon	19615857	19615923	2	+	.	gene_id "ENSG00000204740"; transcript_id "ENSE00001767443"
10	bjp	exon	19633683	19633812	2	-	.	gene_id "ENSG00000252001"; transcript_id "ENSE00002088469"
10	bjp	exon	19692282	19692361	2	+	.	gene_id "ENSG00000204740"; transcript_id "ENSG00000204740.4_M2"
10	bjp	exon	19692458	19692554	2	+	.	gene_id "ENSG00000204740"; transcript_id "ENSE00003470532"
10	bjp	exon	19710328	19711288	2	-	.	gene_id "ENSG00000233968"; transcript_id "ENSE00001728547"
10	bjp	exon	19716799	19716890	2	-	.	gene_id "ENSG00000233968"; transcript_id "ENSE00001697914"
10	bjp	exon	19721588	19722225	2	-	.	gene_id "ENSG00000233968"; transcript_id "ENSG00000233968.1_M3"
10	bjp	exon	19722330	19722588	2	-	.	gene_id "ENSG00000233968"; transcript_id "ENSG00000233968.1_M2"
10	bjp	exon	19724927	19724981	2	-	.	gene_id "ENSG00000233968"; transcript_id "ENSE00001743894"
10	bjp	exon	19728405	19728550	2	-	.	gene_id "ENSG00000233968"; transcript_id "ENSE00001642034"
10	bjp	exon	19730574	19730658	2	+	.	gene_id "ENSG00000204740"; transcript_id "ENSE00001657509"
10	bjp	exon	19730706	19730781	2	+	.	gene_id "ENSG00000204740"; transcript_id "ENSE00001656753"
10	bjp	exon	19734157	19734478	2	+	.	gene_id "ENSG00000204740"; transcript_id "ENSG00000204740.1_M3"
10	bjp	exon	19747172	19747435	2	-	.	gene_id "ENSG00000283456"; transcript_id "ENSE00003798945"
10	bjp	exon	19747823	19748621	2	+	.	gene_id "ENSG00000230818"; transcript_id "ENSE00001697681"
10	bjp	exon	19790137	19790401	2	+	.	gene_id "ENSG00000204740"; transcript_id "ENSE00001819487"
10	bjp	exon	19816239	19817191	2	+	.	gene_id "ENSG00000120594"; transcript_id "ENSE00003265815"
10	bjp	exon	20001775	20001986	2	+	.	gene_id "ENSG00000120594"; transcript_id "ENSE00003230575"
10	bjp	exon	20043320	20043418	2	+	.	gene_id "ENSG00000120594"; transcript_id "ENSE00001473189"
10	bjp	exon	20046869	20047015	2	+	.	gene_id "ENSG00000120594"; transcript_id "ENSE00003458751"
10	bjp	exon	20068170	20068239	2	+	.	gene_id "ENSG00000120594"; transcript_id "ENSE00003561627"
10	bjp	exon	20070805	20071252	2	-	.	gene_id "ENSG00000238246"; transcript_id "ENSE00001698756"
10	bjp	exon	20091734	20091784	2	-	.	gene_id "ENSG00000238246"; transcript_id "ENSE00001660990"
10	bjp	exon	20143295	20143417	2	+	.	gene_id "ENSG00000120594"; transcript_id "ENSE00003542374"
10	bjp	exon	20147784	20147902	2	+	.	gene_id "ENSG00000120594"; transcript_id "ENSE00003487366"
10	bjp	exon	20164468	20164567	2	+	.	gene_id "ENSG00000120594"; transcript_id "ENSE00003567795"
10	bjp	exon	20176999	20177094	2	+	.	gene_id "ENSG00000120594"; transcript_id "ENSE00003517515"
10	bjp	exon	20211669	20211729	2	+	.	gene_id "ENSG00000120594"; transcript_id "ENSE00003633266"
10	bjp	exon	20219064	20219102	2	+	.	gene_id "ENSG00000120594"; transcript_id "ENSE00003551715"
10	bjp	exon	20245345	20245505	2	+	.	gene_id "ENSG00000120594"; transcript_id "ENSE00003490345"
10	bjp	exon	20279703	20289856	2	+	.	gene_id "ENSG00000120594"; transcript_id "ENSG00000120594.1_M2"
10	bjp	exon	20350049	20350127	2	+	.	gene_id "ENSG00000228339"; transcript_id "ENSE00001663288"
10	bjp	exon	20350258	20351100	2	+	.	gene_id "ENSG00000228339"; transcript_id "ENSE00001527116"
10	bjp	exon	20547171	20547422	2	+	.	gene_id "ENSG00000270727"; transcript_id "ENSE00003583477"
10	bjp	exon	20551970	20552046	2	+	.	gene_id "ENSG00000265372"; transcript_id "ENSE00002713406"
10	bjp	exon	20779973	20785923	2	-	.	gene_id "ENSG00000078114"; transcript_id "ENSG00000078114.1_M2"
10	bjp	exon	20787202	20787308	2	-	.	gene_id "ENSG00000078114"; transcript_id "ENSE00001356059"
10	bjp	exon	20804293	20804577	2	+	.	gene_id "ENSG00000235940"; transcript_id "ENSE00001771924"
10	bjp	exon	20808510	20808659	2	-	.	gene_id "ENSG00000078114"; transcript_id "ENSE00001181266"
10	bjp	exon	20809806	20809898	2	-	.	gene_id "ENSG00000078114"; transcript_id "ENSG00000078114.2_M2"
10	bjp	exon	20812769	20812940	2	-	.	gene_id "ENSG00000078114"; transcript_id "ENSE00003519602"
10	bjp	exon	20813740	20814043	2	-	.	gene_id "ENSG00000078114"; transcript_id "ENSG00000078114.3_M2"
10	bjp	exon	20815625	20815825	2	-	.	gene_id "ENSG00000078114"; transcript_id "ENSG00000078114.4_M2"
10	bjp	exon	20817598	20817692	2	-	.	gene_id "ENSG00000078114"; transcript_id "ENSG00000078114.1_M3"
10	bjp	exon	20818704	20819516	2	-	.	gene_id "ENSG00000078114"; transcript_id "ENSG00000078114.1_M4"
10	bjp	exon	20823208	20823300	2	-	.	gene_id "ENSG00000078114"; transcript_id "ENSE00003462386"
10	bjp	exon	20826447	20826539	2	-	.	gene_id "ENSG00000078114"; transcript_id "ENSG00000078114.5_M2"
10	bjp	exon	20828530	20828634	2	-	.	gene_id "ENSG00000078114"; transcript_id "ENSE00003465813"
10	bjp	exon	20831146	20831306	2	-	.	gene_id "ENSG00000078114"; transcript_id "ENSG00000078114.6_M2"
10	bjp	exon	20831473	20831583	2	-	.	gene_id "ENSG00000078114"; transcript_id "ENSE00003500196"
10	bjp	exon	20835513	20835623	2	-	.	gene_id "ENSG00000078114"; transcript_id "ENSG00000078114.7_M2"
10	bjp	exon	20840739	20840849	2	-	.	gene_id "ENSG00000078114"; transcript_id "ENSE00003607379"
10	bjp	exon	20841375	20841560	2	+	.	gene_id "ENSG00000230112"; transcript_id "ENSE00001686871"
10	bjp	exon	20845258	20845495	2	-	.	gene_id "ENSG00000078114"; transcript_id "ENSG00000078114.8_M2"
10	bjp	exon	20850395	20850502	2	-	.	gene_id "ENSG00000078114"; transcript_id "ENSE00001181355"
10	bjp	exon	20852545	20852649	2	-	.	gene_id "ENSG00000078114"; transcript_id "ENSE00001181358"
10	bjp	exon	20858240	20858344	2	-	.	gene_id "ENSG00000078114"; transcript_id "ENSE00001181363"
10	bjp	exon	20859713	20859826	2	-	.	gene_id "ENSG00000078114"; transcript_id "ENSE00001181368"
10	bjp	exon	20867759	20868765	2	-	.	gene_id "ENSG00000078114"; transcript_id "ENSG00000078114.9_M2"
10	bjp	exon	20869740	20869841	2	-	.	gene_id "ENSG00000078114"; transcript_id "ENSE00001181373"
10	bjp	exon	20880794	20880904	2	-	.	gene_id "ENSG00000078114"; transcript_id "ENSG00000078114.10_M2"
10	bjp	exon	20888097	20888207	2	-	.	gene_id "ENSG00000078114"; transcript_id "ENSE00001181379"
10	bjp	exon	20889845	20889949	2	-	.	gene_id "ENSG00000078114"; transcript_id "ENSE00001181381"
10	bjp	exon	20896958	20897029	2	-	.	gene_id "ENSG00000078114"; transcript_id "ENSE00001181384"
10	bjp	exon	20897125	20897602	2	-	.	gene_id "ENSG00000078114"; transcript_id "ENSG00000078114.11_M2"
10	bjp	exon	20899378	20899691	2	-	.	gene_id "ENSG00000078114"; transcript_id "ENSE00001695281"
10	bjp	exon	20961672	20961779	2	-	.	gene_id "ENSG00000078114"; transcript_id "ENSE00001429574"
10	bjp	exon	21020117	21020201	2	-	.	gene_id "ENSG00000078114"; transcript_id "ENSE00001692694"
10	bjp	exon	21028999	21030792	2	+	.	gene_id "ENSG00000228753"; transcript_id "ENSE00001719440"
10	bjp	exon	21112787	21113388	2	+	.	gene_id "ENSG00000228219"; transcript_id "ENSE00001715437"
10	bjp	exon	21146342	21146559	2	-	.	gene_id "ENSG00000204683"; transcript_id "ENSE00002193690"
10	bjp	exon	21170262	21170727	2	-	.	gene_id "ENSG00000078114"; transcript_id "ENSE00001953767"
10	bjp	exon	21171547	21172477	2	-	.	gene_id "ENSG00000078114"; transcript_id "ENSG00000078114.2_M3"
10	bjp	exon	21173765	21174013	2	-	.	gene_id "ENSG00000078114"; transcript_id "ENSG00000078114.12_M2"
10	bjp	exon	21174108	21174187	2	-	.	gene_id "ENSG00000078114"; transcript_id "ENSE00001622786_F2"
10	bjp	exon	21174354	21174373	2	+	.	gene_id "ENSG00000231920"; transcript_id "ENSE00001646500"
10	bjp	exon	21174482	21175048	2	+	.	gene_id "ENSG00000231920"; transcript_id "ENSG00000231920.1_M2"
10	bjp	exon	21217891	21218279	2	+	.	gene_id "ENSG00000228860"; transcript_id "ENSE00001610606"
10	bjp	exon	21247752	21248095	2	+	.	gene_id "ENSG00000232853"; transcript_id "ENSE00001674349"
10	bjp	exon	21340233	21340313	2	-	.	gene_id "ENSG00000230109"; transcript_id "ENSE00001735144"
10	bjp	exon	21354671	21354764	2	-	.	gene_id "ENSG00000230109"; transcript_id "ENSE00001797478"
10	bjp	exon	21368497	21368555	2	-	.	gene_id "ENSG00000230109"; transcript_id "ENSE00001607392"
10	bjp	exon	21369967	21370115	2	-	.	gene_id "ENSG00000230109"; transcript_id "ENSE00001794797"
10	bjp	exon	21372895	21372950	2	-	.	gene_id "ENSG00000230109"; transcript_id "ENSE00001681335"
10	bjp	exon	21394033	21394592	2	+	.	gene_id "ENSG00000231553"; transcript_id "ENSE00001649067"
10	bjp	exon	21452197	21452412	2	+	.	gene_id "ENSG00000278650"; transcript_id "ENSE00003716371"
10	bjp	exon	21455236	21455515	2	-	.	gene_id "ENSG00000273566"; transcript_id "ENSE00003733108"
10	bjp	exon	21481716	21481817	2	+	.	gene_id "ENSG00000199222"; transcript_id "ENSE00001808153"
10	bjp	exon	21492658	21495945	2	-	.	gene_id "ENSG00000204682"; transcript_id "ENSE00001472812"
10	bjp	exon	21496562	21496641	2	-	.	gene_id "ENSG00000222071"; transcript_id "ENSE00001589957"
10	bjp	exon	21496750	21497262	2	-	.	gene_id "ENSG00000204682"; transcript_id "ENSE00001472813"
10	bjp	exon	21513478	21519658	2	-	.	gene_id "ENSG00000180592"; transcript_id "ENSG00000180592.1_M5"
10	bjp	exon	21521389	21521480	2	-	.	gene_id "ENSG00000180592"; transcript_id "ENSE00001540292"
10	bjp	exon	21523683	21523895	2	-	.	gene_id "ENSG00000180592"; transcript_id "ENSG00000180592.1_M2"
10	bjp	exon	21524675	21524775	2	+	.	gene_id "ENSG00000078403"; transcript_id "ENSE00003782038"
10	bjp	exon	21526291	21526368	2	-	.	gene_id "ENSG00000180592"; transcript_id "ENSE00003776458"
10	bjp	exon	21534165	21534520	2	+	.	gene_id "ENSG00000078403"; transcript_id "ENSG00000078403.1_M6"
10	bjp	exon	21534645	21534804	2	+	.	gene_id "ENSG00000078403"; transcript_id "ENSG00000078403.1_M3"
10	bjp	exon	21538833	21538964	2	+	.	gene_id "ENSG00000078403"; transcript_id "ENSG00000078403.1_M2"
10	bjp	exon	21541263	21541361	2	+	.	gene_id "ENSG00000078403"; transcript_id "ENSE00001915624"
10	bjp	exon	21556643	21557182	2	+	.	gene_id "ENSG00000078403"; transcript_id "ENSG00000078403.2_M3"
10	bjp	exon	21557621	21557824	2	+	.	gene_id "ENSG00000078403"; transcript_id "ENSE00001837097"
10	bjp	exon	21595331	21595582	2	+	.	gene_id "ENSG00000078403"; transcript_id "ENSG00000078403.1_M4"
10	bjp	exon	21612348	21612451	2	+	.	gene_id "ENSG00000078403"; transcript_id "ENSE00003481522"
10	bjp	exon	21614831	21614924	2	+	.	gene_id "ENSG00000078403"; transcript_id "ENSE00000693489"
10	bjp	exon	21617112	21617207	2	+	.	gene_id "ENSG00000078403"; transcript_id "ENSE00000693494"
10	bjp	exon	21624592	21626286	2	-	.	gene_id "ENSG00000223984"; transcript_id "ENSE00001634656"
10	bjp	exon	21651673	21651768	2	+	.	gene_id "ENSG00000078403"; transcript_id "ENSG00000078403.2_M2"
10	bjp	exon	21661635	21661741	2	-	.	gene_id "ENSG00000201390"; transcript_id "ENSE00001808149"
10	bjp	exon	21668972	21669052	2	+	.	gene_id "ENSG00000078403"; transcript_id "ENSE00001812560"
10	bjp	exon	21670449	21671014	2	+	.	gene_id "ENSG00000078403"; transcript_id "ENSG00000078403.3_M2"
10	bjp	exon	21673350	21673919	2	+	.	gene_id "ENSG00000078403"; transcript_id "ENSG00000078403.3_M3"
10	bjp	exon	21681332	21681376	2	+	.	gene_id "ENSG00000078403"; transcript_id "ENSE00000816097"
10	bjp	exon	21682225	21682257	2	+	.	gene_id "ENSG00000078403"; transcript_id "ENSE00000996535"
10	bjp	exon	21688491	21688538	2	+	.	gene_id "ENSG00000078403"; transcript_id "ENSE00000816096"
10	bjp	exon	21713772	21713950	2	+	.	gene_id "ENSG00000078403"; transcript_id "ENSG00000078403.4_M2"
10	bjp	exon	21726244	21726355	2	+	.	gene_id "ENSG00000078403"; transcript_id "ENSE00001612483"
10	bjp	exon	21727856	21727928	2	+	.	gene_id "ENSG00000078403"; transcript_id "ENSE00001803822"
10	bjp	exon	21730900	21731054	2	+	.	gene_id "ENSG00000078403"; transcript_id "ENSG00000078403.5_M2"
10	bjp	exon	21732899	21733087	2	+	.	gene_id "ENSG00000078403"; transcript_id "ENSE00001750689"
10	bjp	exon	21733504	21733592	2	+	.	gene_id "ENSG00000078403"; transcript_id "ENSE00001707021"
10	bjp	exon	21733768	21734129	2	+	.	gene_id "ENSG00000078403"; transcript_id "ENSE00001739181"
10	bjp	exon	21735139	21735235	2	+	.	gene_id "ENSG00000078403"; transcript_id "ENSE00001793039"
10	bjp	exon	21740030	21740236	2	+	.	gene_id "ENSG00000078403"; transcript_id "ENSG00000078403.6_M2"
10	bjp	exon	21741939	21743630	2	+	.	gene_id "ENSG00000078403"; transcript_id "ENSG00000078403.7_M2"
10	bjp	exon	21756537	21756755	2	-	.	gene_id "ENSG00000136770"; transcript_id "ENSE00001472326"
10	bjp	exon	21759170	21759618	2	-	.	gene_id "ENSG00000136770"; transcript_id "ENSG00000136770.1_M2"
10	bjp	exon	21766261	21766309	2	-	.	gene_id "ENSG00000136770"; transcript_id "ENSE00003579669"
10	bjp	exon	21785292	21785587	2	+	.	gene_id "ENSG00000252634"; transcript_id "ENSE00002089102"
10	bjp	exon	21860744	21860906	2	-	.	gene_id "ENSG00000136770"; transcript_id "ENSE00001911294"
10	bjp	exon	21865335	21865921	2	-	.	gene_id "ENSG00000279623"; transcript_id "ENSE00003756751"
10	bjp	exon	21904522	21904612	2	-	.	gene_id "ENSG00000136770"; transcript_id "ENSE00000985308"
10	bjp	exon	21918779	21918872	2	-	.	gene_id "ENSG00000136770"; transcript_id "ENSE00001092009"
10	bjp	exon	21919832	21919929	2	-	.	gene_id "ENSG00000136770"; transcript_id "ENSG00000136770.1_M3"
10	bjp	exon	21920610	21920963	2	-	.	gene_id "ENSG00000136770"; transcript_id "ENSG00000136770.2_M2"
10	bjp	exon	21928506	21928552	2	-	.	gene_id "ENSG00000136770"; transcript_id "ENSE00003758443"
10	bjp	exon	21929040	21929141	2	-	.	gene_id "ENSG00000136770"; transcript_id "ENSE00003755123"
10	bjp	exon	21933143	21933438	2	+	.	gene_id "ENSG00000201364"; transcript_id "ENSE00001439257"
10	bjp	exon	22003213	22003769	2	-	.	gene_id "ENSG00000136770"; transcript_id "ENSG00000136770.1_M4"
10	bjp	exon	22162992	22163030	2	+	.	gene_id "ENSG00000232497"; transcript_id "ENSE00001707733"
10	bjp	exon	22163092	22163259	2	+	.	gene_id "ENSG00000236777"; transcript_id "ENSE00001750834"
10	bjp	exon	22164002	22164306	2	+	.	gene_id "ENSG00000236777"; transcript_id "ENSE00001533146"
10	bjp	exon	22164434	22165409	2	+	.	gene_id "ENSG00000232497"; transcript_id "ENSE00001624920"
10	bjp	exon	22165736	22165794	2	+	.	gene_id "ENSG00000232497"; transcript_id "ENSE00001617172"
10	bjp	exon	22208814	22210021	2	-	.	gene_id "ENSG00000223601"; transcript_id "ENSE00001764833"
10	bjp	exon	22218074	22221168	2	+	.	gene_id "ENSG00000260205"; transcript_id "ENSE00002608568"
10	bjp	exon	22252072	22254589	2	+	.	gene_id "ENSG00000279631"; transcript_id "ENSE00003759516"
10	bjp	exon	22257786	22258548	2	+	.	gene_id "ENSG00000261671"; transcript_id "ENSE00002622987"
10	bjp	exon	22266991	22267346	2	+	.	gene_id "ENSG00000233318"; transcript_id "ENSE00001623212"
10	bjp	exon	22315974	22316387	2	+	.	gene_id "ENSG00000148444"; transcript_id "ENSG00000148444.1_M2"
10	bjp	exon	22316735	22316967	2	+	.	gene_id "ENSG00000148444"; transcript_id "ENSE00001810998"
10	bjp	exon	22317494	22317542	2	+	.	gene_id "ENSG00000148444"; transcript_id "ENSE00001941430"
10	bjp	exon	22317857	22318300	2	+	.	gene_id "ENSG00000148444"; transcript_id "ENSG00000148444.1_M9"
10	bjp	exon	22318714	22320308	2	+	.	gene_id "ENSG00000148444"; transcript_id "ENSG00000148444.1_M13"
10	bjp	exon	22321211	22321696	2	+	.	gene_id "ENSG00000168283"; transcript_id "ENSG00000168283.1_M3"
10	bjp	exon	22322106	22322170	2	+	.	gene_id "ENSG00000168283"; transcript_id "ENSE00001706132"
10	bjp	exon	22325933	22326076	2	+	.	gene_id "ENSG00000168283"; transcript_id "ENSE00003431471"
10	bjp	exon	22326559	22326986	2	+	.	gene_id "ENSG00000168283"; transcript_id "ENSG00000168283.1_M6"
10	bjp	exon	22327595	22327804	2	+	.	gene_id "ENSG00000168283"; transcript_id "ENSG00000168283.1_M4"
10	bjp	exon	22327882	22328179	2	+	.	gene_id "ENSG00000168283"; transcript_id "ENSG00000168283.1_M5"
10	bjp	exon	22329099	22329128	2	+	.	gene_id "ENSG00000168283"; transcript_id "ENSE00003554961_F1"
10	bjp	exon	22329543	22331484	2	+	.	gene_id "ENSG00000168283"; transcript_id "ENSE00001916123_F1"
10	bjp	exon	22332404	22332586	2	+	.	gene_id "ENSG00000272516"; transcript_id "ENSE00003701798_F1"
10	bjp	exon	22332982	22332987	2	+	.	gene_id "ENSG00000272516"; transcript_id "ENSE00003701798_F2"
10	bjp	exon	22340377	22340615	2	-	.	gene_id "ENSG00000272366"; transcript_id "ENSE00003697078"
10	bjp	exon	22345445	22346046	2	+	.	gene_id "ENSG00000077327"; transcript_id "ENSG00000077327.1_M7"
10	bjp	exon	22360822	22360867	2	+	.	gene_id "ENSG00000077327"; transcript_id "ENSE00002254705"
10	bjp	exon	22361172	22361421	2	+	.	gene_id "ENSG00000233451"; transcript_id "ENSE00001691485"
10	bjp	exon	22364853	22365019	2	+	.	gene_id "ENSG00000077327"; transcript_id "ENSE00000996548"
10	bjp	exon	22368495	22368678	2	+	.	gene_id "ENSG00000077327"; transcript_id "ENSE00000996547"
10	bjp	exon	22386754	22386959	2	+	.	gene_id "ENSG00000077327"; transcript_id "ENSG00000077327.1_M2"
10	bjp	exon	22387823	22387996	2	+	.	gene_id "ENSG00000077327"; transcript_id "ENSE00000694059"
10	bjp	exon	22389160	22389312	2	+	.	gene_id "ENSG00000077327"; transcript_id "ENSE00000694062"
10	bjp	exon	22391729	22391920	2	+	.	gene_id "ENSG00000077327"; transcript_id "ENSG00000077327.1_M3"
10	bjp	exon	22401161	22401277	2	+	.	gene_id "ENSG00000077327"; transcript_id "ENSG00000077327.2_M2"
10	bjp	exon	22411031	22411670	2	+	.	gene_id "ENSG00000077327"; transcript_id "ENSG00000077327.3_M2"
10	bjp	exon	22412445	22412523	2	+	.	gene_id "ENSG00000077327"; transcript_id "ENSE00003735546"
10	bjp	exon	22412849	22413067	2	+	.	gene_id "ENSG00000233451"; transcript_id "ENSE00001749354"
10	bjp	exon	22416619	22417621	2	+	.	gene_id "ENSG00000077327"; transcript_id "ENSG00000077327.1_M4"
10	bjp	exon	22448725	22448989	2	+	.	gene_id "ENSG00000077327"; transcript_id "ENSE00001878178"
10	bjp	exon	22454166	22454224	2	+	.	gene_id "ENSG00000077327"; transcript_id "ENSE00001915243"
10	bjp	exon	22534849	22537281	2	-	.	gene_id "ENSG00000150867"; transcript_id "ENSG00000150867.1_M4"
10	bjp	exon	22539466	22539635	2	-	.	gene_id "ENSG00000150867"; transcript_id "ENSE00001826283"
10	bjp	exon	22539971	22540074	2	-	.	gene_id "ENSG00000150867"; transcript_id "ENSE00000996555"
10	bjp	exon	22541804	22542047	2	-	.	gene_id "ENSG00000150867"; transcript_id "ENSG00000150867.1_M2"
10	bjp	exon	22550659	22550772	2	-	.	gene_id "ENSG00000150867"; transcript_id "ENSE00000996557"
10	bjp	exon	22567537	22567770	2	-	.	gene_id "ENSG00000150867"; transcript_id "ENSE00001641824"
10	bjp	exon	22567851	22567889	2	-	.	gene_id "ENSG00000150867"; transcript_id "ENSE00003527510"
10	bjp	exon	22569013	22569054	2	-	.	gene_id "ENSG00000150867"; transcript_id "ENSE00001606719"
10	bjp	exon	22573311	22573457	2	-	.	gene_id "ENSG00000150867"; transcript_id "ENSE00003585290"
10	bjp	exon	22591629	22591781	2	-	.	gene_id "ENSG00000150867"; transcript_id "ENSG00000150867.1_M3"
10	bjp	exon	22607818	22608023	2	-	.	gene_id "ENSG00000150867"; transcript_id "ENSG00000150867.2_M2"
10	bjp	exon	22609620	22609717	2	-	.	gene_id "ENSG00000150867"; transcript_id "ENSE00003478870"
10	bjp	exon	22642022	22642062	2	-	.	gene_id "ENSG00000150867"; transcript_id "ENSE00003580188"
10	bjp	exon	22646219	22646272	2	-	.	gene_id "ENSG00000150867"; transcript_id "ENSE00003477473"
10	bjp	exon	22659610	22659730	2	-	.	gene_id "ENSG00000150867"; transcript_id "ENSE00003471224"
10	bjp	exon	22661743	22661875	2	-	.	gene_id "ENSG00000150867"; transcript_id "ENSE00003538651"
10	bjp	exon	22691622	22691830	2	-	.	gene_id "ENSG00000150867"; transcript_id "ENSE00003628785"
10	bjp	exon	22693953	22694639	2	-	.	gene_id "ENSG00000279819"; transcript_id "ENSE00003756421"
10	bjp	exon	22713936	22714108	2	-	.	gene_id "ENSG00000150867"; transcript_id "ENSE00002226008"
10	bjp	exon	22714183	22714555	2	-	.	gene_id "ENSG00000150867"; transcript_id "ENSE00001913313"
10	bjp	exon	22787393	22787499	2	+	.	gene_id "ENSG00000206842"; transcript_id "ENSE00001808483"
10	bjp	exon	22928024	22928106	2	+	.	gene_id "ENSG00000165309"; transcript_id "ENSG00000165309.1_M6"
10	bjp	exon	22931996	22932044	2	+	.	gene_id "ENSG00000165309"; transcript_id "ENSE00003525027"
10	bjp	exon	22946144	22946683	2	+	.	gene_id "ENSG00000165309"; transcript_id "ENSG00000165309.1_M2"
10	bjp	exon	22955196	22955389	2	+	.	gene_id "ENSG00000165309"; transcript_id "ENSE00001814794"
10	bjp	exon	22955807	22955932	2	+	.	gene_id "ENSG00000165309"; transcript_id "ENSE00003555933"
10	bjp	exon	22959070	22959138	2	+	.	gene_id "ENSG00000165309"; transcript_id "ENSE00003566089"
10	bjp	exon	22959399	22959574	2	+	.	gene_id "ENSG00000165309"; transcript_id "ENSE00003570742"
10	bjp	exon	22959861	22961727	2	+	.	gene_id "ENSG00000165309"; transcript_id "ENSG00000165309.1_M3"
10	bjp	exon	22961884	22962078	2	+	.	gene_id "ENSG00000165309"; transcript_id "ENSG00000165309.1_M4"
10	bjp	exon	22968306	22968489	2	+	.	gene_id "ENSG00000165309"; transcript_id "ENSG00000165309.2_M2"
10	bjp	exon	22981340	22981492	2	+	.	gene_id "ENSG00000165309"; transcript_id "ENSG00000165309.3_M2"
10	bjp	exon	22981595	22981700	2	+	.	gene_id "ENSG00000165309"; transcript_id "ENSG00000165309.4_M2"
10	bjp	exon	22997255	22997358	2	+	.	gene_id "ENSG00000223131"; transcript_id "ENSE00001591017"
10	bjp	exon	22998148	22998397	2	+	.	gene_id "ENSG00000165309"; transcript_id "ENSE00001092056"
10	bjp	exon	23001919	23002055	2	+	.	gene_id "ENSG00000165309"; transcript_id "ENSE00001092044"
10	bjp	exon	23003246	23003414	2	+	.	gene_id "ENSG00000165309"; transcript_id "ENSE00001092048"
10	bjp	exon	23006735	23006981	2	+	.	gene_id "ENSG00000165309"; transcript_id "ENSG00000165309.5_M2"
10	bjp	exon	23008276	23008374	2	+	.	gene_id "ENSG00000165309"; transcript_id "ENSE00003531319"
10	bjp	exon	23008815	23008931	2	+	.	gene_id "ENSG00000165309"; transcript_id "ENSG00000165309.6_M2"
10	bjp	exon	23014100	23014489	2	+	.	gene_id "ENSG00000165309"; transcript_id "ENSE00001668628"
10	bjp	exon	23030596	23030796	2	+	.	gene_id "ENSG00000165309"; transcript_id "ENSG00000165309.7_M2"
10	bjp	exon	23030966	23031195	2	+	.	gene_id "ENSG00000165309"; transcript_id "ENSE00001824538"
10	bjp	exon	23032861	23033023	2	+	.	gene_id "ENSG00000165309"; transcript_id "ENSE00001092034"
10	bjp	exon	23037270	23038523	2	+	.	gene_id "ENSG00000165309"; transcript_id "ENSG00000165309.2_M3"
10	bjp	exon	23095506	23095726	2	+	.	gene_id "ENSG00000148450"; transcript_id "ENSE00001540262"
10	bjp	exon	23104144	23104244	2	+	.	gene_id "ENSG00000148450"; transcript_id "ENSE00000985342"
10	bjp	exon	23110242	23110318	2	+	.	gene_id "ENSG00000148450"; transcript_id "ENSE00000985343"
10	bjp	exon	23119046	23119134	2	+	.	gene_id "ENSG00000148450"; transcript_id "ENSE00001470763"
10	bjp	exon	23119144	23119451	2	+	.	gene_id "ENSG00000148450"; transcript_id "ENSG00000148450.1_M2"
10	bjp	exon	23120758	23122013	2	+	.	gene_id "ENSG00000148450"; transcript_id "ENSG00000148450.1_M3"
10	bjp	exon	23166985	23167101	2	+	.	gene_id "ENSG00000252049"; transcript_id "ENSE00002088517"
10	bjp	exon	23192327	23193314	2	+	.	gene_id "ENSG00000168267"; transcript_id "ENSG00000168267.1_M3"
10	bjp	exon	23193332	23193423	2	+	.	gene_id "ENSG00000168267"; transcript_id "ENSG00000168267.2_M3"
10	bjp	exon	23193704	23194252	2	+	.	gene_id "ENSG00000168267"; transcript_id "ENSG00000168267.1_M5"
10	bjp	exon	23201916	23204255	2	-	.	gene_id "ENSG00000179133"; transcript_id "ENSG00000179133.1_M2"
10	bjp	exon	23223598	23223658	2	-	.	gene_id "ENSG00000179133"; transcript_id "ENSE00001470724"
10	bjp	exon	23223744	23223818	2	-	.	gene_id "ENSG00000179133"; transcript_id "ENSE00001470725"
10	bjp	exon	23239729	23239816	2	-	.	gene_id "ENSG00000179133"; transcript_id "ENSE00001540247"
10	bjp	exon	23250450	23250520	2	-	.	gene_id "ENSG00000179133"; transcript_id "ENSG00000179133.2_M2"
10	bjp	exon	23250612	23250691	2	-	.	gene_id "ENSG00000179133"; transcript_id "ENSE00003798026"
10	bjp	exon	23258211	23258545	2	+	.	gene_id "ENSG00000227537"; transcript_id "ENSE00001679287"
10	bjp	exon	23266262	23266426	2	-	.	gene_id "ENSG00000179133"; transcript_id "ENSE00003798943"
10	bjp	exon	23267195	23267254	2	-	.	gene_id "ENSG00000179133"; transcript_id "ENSE00001470714"
10	bjp	exon	23282013	23282078	2	-	.	gene_id "ENSG00000179133"; transcript_id "ENSE00001470715"
10	bjp	exon	23289900	23289958	2	-	.	gene_id "ENSG00000179133"; transcript_id "ENSE00001470716"
10	bjp	exon	23291132	23291279	2	-	.	gene_id "ENSG00000179133"; transcript_id "ENSE00001470718"
10	bjp	exon	23303304	23303459	2	-	.	gene_id "ENSG00000179133"; transcript_id "ENSE00001470719"
10	bjp	exon	23316737	23318918	2	-	.	gene_id "ENSG00000179133"; transcript_id "ENSE00001327934"
10	bjp	exon	23320741	23320815	2	-	.	gene_id "ENSG00000179133"; transcript_id "ENSE00001092024"
10	bjp	exon	23322394	23322537	2	-	.	gene_id "ENSG00000179133"; transcript_id "ENSE00001244864"
10	bjp	exon	23333062	23333182	2	-	.	gene_id "ENSG00000179133"; transcript_id "ENSE00001180847"
10	bjp	exon	23343906	23343956	2	-	.	gene_id "ENSG00000179133"; transcript_id "ENSE00001470721_F1"
10	bjp	exon	23343965	23344090	2	+	.	gene_id "ENSG00000224215"; transcript_id "ENSE00001603671_F1"
10	bjp	exon	23344424	23344568	2	+	.	gene_id "ENSG00000224215"; transcript_id "ENSE00001540239_F1"
10	bjp	exon	23344846	23345181	2	+	.	gene_id "ENSG00000224215"; transcript_id "ENSE00001540239_F2"
10	bjp	exon	23393405	23393467	2	+	.	gene_id "ENSG00000264574"; transcript_id "ENSE00002703374"
10	bjp	exon	23439458	23442390	2	+	.	gene_id "ENSG00000165312"; transcript_id "ENSE00001470704"
10	bjp	exon	23694746	23695234	2	+	.	gene_id "ENSG00000120549"; transcript_id "ENSG00000120549.1_M2"
10	bjp	exon	23877406	23877495	2	+	.	gene_id "ENSG00000120549"; transcript_id "ENSE00001900057"
10	bjp	exon	24007225	24007374	2	+	.	gene_id "ENSG00000120549"; transcript_id "ENSE00001470662"
10	bjp	exon	24042131	24042495	2	+	.	gene_id "ENSG00000120549"; transcript_id "ENSE00003792433"
10	bjp	exon	24157835	24158781	2	+	.	gene_id "ENSG00000223928"; transcript_id "ENSE00001797215"
10	bjp	exon	24208791	24209263	2	+	.	gene_id "ENSG00000120549"; transcript_id "ENSG00000120549.1_M3"
10	bjp	exon	24219626	24219909	2	+	.	gene_id "ENSG00000120549"; transcript_id "ENSE00003488379"
10	bjp	exon	24239195	24239337	2	+	.	gene_id "ENSG00000120549"; transcript_id "ENSE00001721871"
10	bjp	exon	24255246	24255333	2	+	.	gene_id "ENSG00000277563"; transcript_id "ENSE00003730674"
10	bjp	exon	24275685	24275781	2	+	.	gene_id "ENSG00000207930"; transcript_id "ENSE00001500201"
10	bjp	exon	24367119	24367168	2	+	.	gene_id "ENSG00000120549"; transcript_id "ENSE00003788598"
10	bjp	exon	24380869	24381067	2	+	.	gene_id "ENSG00000120549"; transcript_id "ENSG00000120549.2_M2"
10	bjp	exon	24432995	24433193	2	+	.	gene_id "ENSG00000120549"; transcript_id "ENSE00001737093"
10	bjp	exon	24438386	24438479	2	+	.	gene_id "ENSG00000120549"; transcript_id "ENSE00001799508"
10	bjp	exon	24449433	24449764	2	+	.	gene_id "ENSG00000120549"; transcript_id "ENSE00001402128"
10	bjp	exon	24466531	24466790	2	+	.	gene_id "ENSG00000120549"; transcript_id "ENSE00001524969"
10	bjp	exon	24473228	24474060	2	+	.	gene_id "ENSG00000120549"; transcript_id "ENSE00003758710"
10	bjp	exon	24481180	24483034	2	-	.	gene_id "ENSG00000279029"; transcript_id "ENSE00003757067"
10	bjp	exon	24494500	24494604	2	+	.	gene_id "ENSG00000120549"; transcript_id "ENSE00000504067"
10	bjp	exon	24494974	24495196	2	+	.	gene_id "ENSG00000120549"; transcript_id "ENSG00000120549.3_M2"
10	bjp	exon	24501379	24501545	2	+	.	gene_id "ENSG00000120549"; transcript_id "ENSE00003479417"
10	bjp	exon	24513259	24513434	2	+	.	gene_id "ENSG00000120549"; transcript_id "ENSG00000120549.4_M2"
10	bjp	exon	24520123	24520253	2	+	.	gene_id "ENSG00000120549"; transcript_id "ENSE00001244543"
10	bjp	exon	24521782	24521929	2	+	.	gene_id "ENSG00000120549"; transcript_id "ENSE00000694247"
10	bjp	exon	24524323	24524764	2	+	.	gene_id "ENSG00000120549"; transcript_id "ENSE00000985424"
10	bjp	exon	24527936	24528119	2	+	.	gene_id "ENSG00000120549"; transcript_id "ENSG00000120549.5_M2"
10	bjp	exon	24531830	24531993	2	+	.	gene_id "ENSG00000120549"; transcript_id "ENSG00000120549.6_M2"
10	bjp	exon	24533070	24533237	2	+	.	gene_id "ENSG00000120549"; transcript_id "ENSG00000120549.7_M2"
10	bjp	exon	24536774	24536893	2	+	.	gene_id "ENSG00000120549"; transcript_id "ENSE00001137278"
10	bjp	exon	24542420	24542770	2	+	.	gene_id "ENSG00000120549"; transcript_id "ENSG00000120549.2_M3"
10	bjp	exon	24542883	24544481	2	+	.	gene_id "ENSG00000120549"; transcript_id "ENSG00000120549.3_M3"
10	bjp	exon	24589271	24590042	2	-	.	gene_id "ENSG00000107863"; transcript_id "ENSG00000107863.1_M2"
10	bjp	exon	24590206	24590550	2	-	.	gene_id "ENSG00000107863"; transcript_id "ENSG00000107863.2_M2"
10	bjp	exon	24591345	24591683	2	-	.	gene_id "ENSG00000107863"; transcript_id "ENSG00000107863.3_M2"
10	bjp	exon	24595888	24596882	2	-	.	gene_id "ENSG00000107863"; transcript_id "ENSG00000107863.1_M9"
10	bjp	exon	24604312	24604348	2	-	.	gene_id "ENSG00000107863"; transcript_id "ENSE00003507880"
10	bjp	exon	24605767	24605774	2	-	.	gene_id "ENSG00000107863"; transcript_id "ENSE00003717400"
10	bjp	exon	24607444	24607601	2	-	.	gene_id "ENSG00000107863"; transcript_id "ENSG00000107863.6_M2"
10	bjp	exon	24622733	24622842	2	-	.	gene_id "ENSG00000107863"; transcript_id "ENSG00000107863.3_M3"
10	bjp	exon	24629014	24630050	2	-	.	gene_id "ENSG00000107863"; transcript_id "ENSG00000107863.4_M3"
10	bjp	exon	24640166	24640284	2	+	.	gene_id "ENSG00000199535"; transcript_id "ENSE00001806931"
10	bjp	exon	24666985	24667009	2	-	.	gene_id "ENSG00000107863"; transcript_id "ENSE00003502480"
10	bjp	exon	24670218	24670397	2	-	.	gene_id "ENSG00000107863"; transcript_id "ENSG00000107863.7_M2"
10	bjp	exon	24706512	24706630	2	-	.	gene_id "ENSG00000107863"; transcript_id "ENSE00003792673"
10	bjp	exon	24714297	24714378	2	-	.	gene_id "ENSG00000107863"; transcript_id "ENSE00001829441"
10	bjp	exon	24722486	24722760	2	-	.	gene_id "ENSG00000107863"; transcript_id "ENSE00001951883"
10	bjp	exon	24723562	24723668	2	-	.	gene_id "ENSG00000107863"; transcript_id "ENSE00001408324"
10	bjp	exon	24848607	24849891	2	-	.	gene_id "ENSG00000099256"; transcript_id "ENSG00000099256.1_M2"
10	bjp	exon	24851388	24851464	2	-	.	gene_id "ENSG00000099256"; transcript_id "ENSE00001344057"
10	bjp	exon	24855318	24855364	2	-	.	gene_id "ENSG00000099256"; transcript_id "ENSE00001344061"
10	bjp	exon	24856913	24856995	2	-	.	gene_id "ENSG00000099256"; transcript_id "ENSE00001344065"
10	bjp	exon	24858392	24858409	2	-	.	gene_id "ENSG00000099256"; transcript_id "ENSE00001702650"
10	bjp	exon	24867645	24867807	2	+	.	gene_id "ENSG00000228667"; transcript_id "ENSE00001730465"
10	bjp	exon	24868086	24868190	2	+	.	gene_id "ENSG00000228667"; transcript_id "ENSE00001752007"
10	bjp	exon	24871998	24872063	2	-	.	gene_id "ENSG00000099256"; transcript_id "ENSE00001344069"
10	bjp	exon	24908301	24908521	2	-	.	gene_id "ENSG00000099256"; transcript_id "ENSE00001470355_F1"
10	bjp	exon	24908686	24908812	2	-	.	gene_id "ENSG00000240294"; transcript_id "ENSE00001951040_F1"
10	bjp	exon	24937184	24937367	2	-	.	gene_id "ENSG00000099256"; transcript_id "ENSE00001344073"
10	bjp	exon	24942330	24942436	2	-	.	gene_id "ENSG00000099256"; transcript_id "ENSE00001344078"
10	bjp	exon	24952528	24952604	2	-	.	gene_id "ENSG00000099256"; transcript_id "ENSG00000099256.1_M3"
10	bjp	exon	24981979	24984376	2	-	.	gene_id "ENSG00000151023"; transcript_id "ENSG00000151023.1_M4"
10	bjp	exon	24984402	24984905	2	-	.	gene_id "ENSG00000151023"; transcript_id "ENSG00000151023.1_M3"
10	bjp	exon	24990463	24990609	2	-	.	gene_id "ENSG00000151023"; transcript_id "ENSE00002932410"
10	bjp	exon	24995646	24995869	2	-	.	gene_id "ENSG00000151023"; transcript_id "ENSE00003561253"
10	bjp	exon	24999401	24999546	2	-	.	gene_id "ENSG00000151023"; transcript_id "ENSE00001154084"
10	bjp	exon	25015860	25016160	2	-	.	gene_id "ENSG00000151023"; transcript_id "ENSG00000151023.2_M3"
10	bjp	exon	25016658	25016789	2	+	.	gene_id "ENSG00000185875"; transcript_id "ENSG00000185875.1_M2"
10	bjp	exon	25021742	25021908	2	+	.	gene_id "ENSG00000185875"; transcript_id "ENSE00001321097"
10	bjp	exon	25023176	25026664	2	+	.	gene_id "ENSG00000185875"; transcript_id "ENSE00001470292"
10	bjp	exon	25061112	25061369	2	-	.	gene_id "ENSG00000151023"; transcript_id "ENSE00003738664"
10	bjp	exon	25062182	25062279	2	-	.	gene_id "ENSG00000151023"; transcript_id "ENSE00003715047"
10	bjp	exon	25113058	25113686	2	+	.	gene_id "ENSG00000231422"; transcript_id "ENSE00001799467"
10	bjp	exon	25116612	25116705	2	+	.	gene_id "ENSG00000231422"; transcript_id "ENSE00001724901"
10	bjp	exon	25125723	25125905	2	+	.	gene_id "ENSG00000231422"; transcript_id "ENSE00003515239"
10	bjp	exon	25126251	25126498	2	+	.	gene_id "ENSG00000231422"; transcript_id "ENSE00003606026"
10	bjp	exon	25158072	25158368	2	-	.	gene_id "ENSG00000233642"; transcript_id "ENSE00001701529_F1"
10	bjp	exon	25158499	25159650	2	-	.	gene_id "ENSG00000233642"; transcript_id "ENSE00001701529_F2"
10	bjp	exon	25159904	25161236	2	+	.	gene_id "ENSG00000231422"; transcript_id "ENSE00003559628_F1"
10	bjp	exon	25175062	25175675	2	+	.	gene_id "ENSG00000151025"; transcript_id "ENSE00001332808_F1"
10	bjp	exon	25176277	25176322	2	+	.	gene_id "ENSG00000151025"; transcript_id "ENSE00001332808_F2"
10	bjp	exon	25221052	25221157	2	+	.	gene_id "ENSG00000151025"; transcript_id "ENSE00001332803"
10	bjp	exon	25244061	25244141	2	-	.	gene_id "ENSG00000274242"; transcript_id "ENSE00003744055"
10	bjp	exon	25244549	25244854	2	-	.	gene_id "ENSG00000274242"; transcript_id "ENSE00003714853"
10	bjp	exon	25393557	25393844	2	-	.	gene_id "ENSG00000222543"; transcript_id "ENSE00001590429"
10	bjp	exon	25395911	25396013	2	+	.	gene_id "ENSG00000151025"; transcript_id "ENSE00001332792"
10	bjp	exon	25412250	25412473	2	+	.	gene_id "ENSG00000151025"; transcript_id "ENSE00001332787"
10	bjp	exon	25466190	25466358	2	+	.	gene_id "ENSG00000151025"; transcript_id "ENSE00001924979"
10	bjp	exon	25466651	25466719	2	+	.	gene_id "ENSG00000151025"; transcript_id "ENSE00003496521"
10	bjp	exon	25475431	25475949	2	+	.	gene_id "ENSG00000151025"; transcript_id "ENSE00001893193"
10	bjp	exon	25550976	25551085	2	+	.	gene_id "ENSG00000151025"; transcript_id "ENSE00001332780"
10	bjp	exon	25572649	25572887	2	+	.	gene_id "ENSG00000151025"; transcript_id "ENSE00001332774"
10	bjp	exon	25589007	25589145	2	+	.	gene_id "ENSG00000151025"; transcript_id "ENSE00001470269"
10	bjp	exon	25594213	25594397	2	+	.	gene_id "ENSG00000151025"; transcript_id "ENSG00000151025.1_M2"
10	bjp	exon	25596643	25596789	2	+	.	gene_id "ENSG00000151025"; transcript_id "ENSE00003515384"
10	bjp	exon	25647570	25648104	2	-	.	gene_id "ENSG00000227465"; transcript_id "ENSE00001770458"
10	bjp	exon	25651712	25651799	2	+	.	gene_id "ENSG00000280809"; transcript_id "ENSG00000280809.1_M4"
10	bjp	exon	25652869	25653042	2	+	.	gene_id "ENSG00000280809"; transcript_id "ENSE00003762178"
10	bjp	exon	25668216	25668330	2	+	.	gene_id "ENSG00000280809"; transcript_id "ENSE00003761779"
10	bjp	exon	25673190	25673416	2	+	.	gene_id "ENSG00000280809"; transcript_id "ENSE00003767408"
10	bjp	exon	25682521	25683385	2	+	.	gene_id "ENSG00000280809"; transcript_id "ENSE00003762486"
10	bjp	exon	25691537	25692323	2	+	.	gene_id "ENSG00000271563"; transcript_id "ENSE00003657587"
10	bjp	exon	25695867	25695953	2	+	.	gene_id "ENSG00000280809"; transcript_id "ENSE00003774087"
10	bjp	exon	25813811	25813917	2	-	.	gene_id "ENSG00000223019"; transcript_id "ENSE00001590905"
10	bjp	exon	25924448	25924521	2	-	.	gene_id "ENSG00000226304"; transcript_id "ENSE00001734425"
10	bjp	exon	25925993	25926188	2	-	.	gene_id "ENSG00000226304"; transcript_id "ENSE00001802015"
10	bjp	exon	25932308	25932361	2	-	.	gene_id "ENSG00000226304"; transcript_id "ENSE00001663577"
10	bjp	exon	25933554	25933710	2	-	.	gene_id "ENSG00000226304"; transcript_id "ENSE00001715591"
10	bjp	exon	25934267	25934328	2	+	.	gene_id "ENSG00000095777"; transcript_id "ENSG00000095777.1_M2"
10	bjp	exon	25935744	25935830	2	+	.	gene_id "ENSG00000095777"; transcript_id "ENSG00000095777.2_M2"
10	bjp	exon	25952094	25952278	2	+	.	gene_id "ENSG00000095777"; transcript_id "ENSG00000095777.3_M2"
10	bjp	exon	25954874	25955008	2	+	.	gene_id "ENSG00000095777"; transcript_id "ENSE00000926037"
10	bjp	exon	25996490	25996594	2	+	.	gene_id "ENSG00000095777"; transcript_id "ENSE00000926038"
10	bjp	exon	25997159	25997258	2	+	.	gene_id "ENSG00000095777"; transcript_id "ENSE00000926039"
10	bjp	exon	26016820	26017027	2	+	.	gene_id "ENSG00000095777"; transcript_id "ENSG00000095777.4_M2"
10	bjp	exon	26021503	26023481	2	+	.	gene_id "ENSG00000095777"; transcript_id "ENSG00000095777.5_M2"
10	bjp	exon	26024022	26024087	2	+	.	gene_id "ENSG00000095777"; transcript_id "ENSE00000985368"
10	bjp	exon	26026377	26026532	2	+	.	gene_id "ENSG00000095777"; transcript_id "ENSE00000985369"
10	bjp	exon	26066975	26067074	2	+	.	gene_id "ENSG00000095777"; transcript_id "ENSE00000985370"
10	bjp	exon	26068768	26068884	2	+	.	gene_id "ENSG00000095777"; transcript_id "ENSE00000816165"
10	bjp	exon	26070111	26070215	2	+	.	gene_id "ENSG00000095777"; transcript_id "ENSE00000816166"
10	bjp	exon	26070318	26070401	2	+	.	gene_id "ENSG00000095777"; transcript_id "ENSE00000816167"
10	bjp	exon	26088203	26088405	2	+	.	gene_id "ENSG00000095777"; transcript_id "ENSE00000816168"
10	bjp	exon	26096381	26096479	2	+	.	gene_id "ENSG00000095777"; transcript_id "ENSE00000816169"
10	bjp	exon	26096568	26096682	2	+	.	gene_id "ENSG00000095777"; transcript_id "ENSE00000816170"
10	bjp	exon	26120676	26120802	2	+	.	gene_id "ENSG00000095777"; transcript_id "ENSE00001227374"
10	bjp	exon	26125398	26125608	2	+	.	gene_id "ENSG00000095777"; transcript_id "ENSE00000993614"
10	bjp	exon	26128391	26128538	2	+	.	gene_id "ENSG00000095777"; transcript_id "ENSE00000816173"
10	bjp	exon	26143448	26143601	2	+	.	gene_id "ENSG00000095777"; transcript_id "ENSE00000694864"
10	bjp	exon	26145446	26145534	2	+	.	gene_id "ENSG00000095777"; transcript_id "ENSE00000694865"
10	bjp	exon	26147430	26147559	2	+	.	gene_id "ENSG00000095777"; transcript_id "ENSE00000638292"
10	bjp	exon	26153850	26153929	2	+	.	gene_id "ENSG00000095777"; transcript_id "ENSE00000694895"
10	bjp	exon	26154746	26154823	2	+	.	gene_id "ENSG00000095777"; transcript_id "ENSE00000694920"
10	bjp	exon	26157310	26157515	2	+	.	gene_id "ENSG00000095777"; transcript_id "ENSE00000694964"
10	bjp	exon	26165842	26166178	2	+	.	gene_id "ENSG00000095777"; transcript_id "ENSG00000095777.6_M2"
10	bjp	exon	26168712	26168874	2	+	.	gene_id "ENSG00000095777"; transcript_id "ENSG00000095777.7_M2"
10	bjp	exon	26170416	26170539	2	+	.	gene_id "ENSG00000095777"; transcript_id "ENSE00000694978"
10	bjp	exon	26173663	26174557	2	+	.	gene_id "ENSG00000095777"; transcript_id "ENSE00000985372"
10	bjp	exon	26176701	26176845	2	+	.	gene_id "ENSG00000095777"; transcript_id "ENSE00000985373"
10	bjp	exon	26193205	26193311	2	+	.	gene_id "ENSG00000095777"; transcript_id "ENSE00000985374"
10	bjp	exon	26201265	26201305	2	+	.	gene_id "ENSG00000095777"; transcript_id "ENSE00000926041"
10	bjp	exon	26202964	26203107	2	+	.	gene_id "ENSG00000095777"; transcript_id "ENSG00000095777.8_M2"
10	bjp	exon	26204085	26204502	2	+	.	gene_id "ENSG00000095777"; transcript_id "ENSE00001880931"
10	bjp	exon	26211843	26212527	2	+	.	gene_id "ENSG00000095777"; transcript_id "ENSG00000095777.9_M2"
10	bjp	exon	26216307	26216885	2	+	.	gene_id "ENSG00000136750"; transcript_id "ENSG00000136750.1_M3"
10	bjp	exon	26217610	26217669	2	+	.	gene_id "ENSG00000136750"; transcript_id "ENSE00000926045"
10	bjp	exon	26217842	26217991	2	+	.	gene_id "ENSG00000136750"; transcript_id "ENSE00000926046"
10	bjp	exon	26218193	26218325	2	+	.	gene_id "ENSG00000136750"; transcript_id "ENSE00001469947"
10	bjp	exon	26219043	26219320	2	+	.	gene_id "ENSG00000136750"; transcript_id "ENSG00000136750.1_M2"
10	bjp	exon	26223887	26223977	2	+	.	gene_id "ENSG00000136750"; transcript_id "ENSE00001769139"
10	bjp	exon	26224539	26224760	2	+	.	gene_id "ENSG00000136750"; transcript_id "ENSG00000136750.2_M2"
10	bjp	exon	26229662	26229777	2	+	.	gene_id "ENSG00000136750"; transcript_id "ENSE00000816175"
10	bjp	exon	26245921	26246000	2	+	.	gene_id "ENSG00000136750"; transcript_id "ENSE00000926047"
10	bjp	exon	26269119	26269173	2	+	.	gene_id "ENSG00000136750"; transcript_id "ENSE00000926048"
10	bjp	exon	26270640	26270756	2	+	.	gene_id "ENSG00000136750"; transcript_id "ENSE00000926049"
10	bjp	exon	26273636	26273700	2	+	.	gene_id "ENSG00000136750"; transcript_id "ENSE00000926050"
10	bjp	exon	26281009	26281087	2	+	.	gene_id "ENSG00000136750"; transcript_id "ENSE00001787496"
10	bjp	exon	26286345	26286494	2	+	.	gene_id "ENSG00000136750"; transcript_id "ENSE00000816179"
10	bjp	exon	26292465	26292572	2	+	.	gene_id "ENSG00000136750"; transcript_id "ENSE00000816180"
10	bjp	exon	26292902	26292991	2	+	.	gene_id "ENSG00000136750"; transcript_id "ENSE00000816181"
10	bjp	exon	26300788	26304558	2	+	.	gene_id "ENSG00000136750"; transcript_id "ENSG00000136750.2_M3"
10	bjp	exon	26438203	26438455	2	+	.	gene_id "ENSG00000077420"; transcript_id "ENSG00000077420.1_M2"
10	bjp	exon	26438652	26438853	2	+	.	gene_id "ENSG00000077420"; transcript_id "ENSE00001401432"
10	bjp	exon	26492327	26492398	2	+	.	gene_id "ENSG00000077420"; transcript_id "ENSE00002168949"
10	bjp	exon	26496304	26496391	2	+	.	gene_id "ENSG00000077420"; transcript_id "ENSE00000695789"
10	bjp	exon	26500819	26501938	2	+	.	gene_id "ENSG00000077420"; transcript_id "ENSG00000077420.2_M2"
10	bjp	exon	26503197	26503274	2	+	.	gene_id "ENSG00000077420"; transcript_id "ENSE00000695793"
10	bjp	exon	26509589	26509704	2	+	.	gene_id "ENSG00000199733"; transcript_id "ENSE00001437626"
10	bjp	exon	26511747	26511906	2	+	.	gene_id "ENSG00000077420"; transcript_id "ENSE00001216991"
10	bjp	exon	26513539	26513660	2	+	.	gene_id "ENSG00000077420"; transcript_id "ENSE00001216984"
10	bjp	exon	26533439	26533525	2	+	.	gene_id "ENSG00000077420"; transcript_id "ENSE00001318728"
10	bjp	exon	26536074	26536217	2	+	.	gene_id "ENSG00000077420"; transcript_id "ENSE00001301327"
10	bjp	exon	26541582	26541692	2	+	.	gene_id "ENSG00000077420"; transcript_id "ENSE00001320309"
10	bjp	exon	26560105	26560203	2	+	.	gene_id "ENSG00000077420"; transcript_id "ENSE00000985419"
10	bjp	exon	26560730	26560844	2	+	.	gene_id "ENSG00000077420"; transcript_id "ENSE00003358242"
10	bjp	exon	26561943	26562429	2	+	.	gene_id "ENSG00000077420"; transcript_id "ENSG00000077420.3_M2"
10	bjp	exon	26566961	26567803	2	+	.	gene_id "ENSG00000077420"; transcript_id "ENSG00000077420.4_M2"
10	bjp	exon	26577676	26577847	2	-	.	gene_id "ENSG00000236894"; transcript_id "ENSG00000236894.1_M2"
10	bjp	exon	26579194	26579408	2	-	.	gene_id "ENSG00000236894"; transcript_id "ENSE00003795388"
10	bjp	exon	26643228	26643596	2	+	.	gene_id "ENSG00000234296"; transcript_id "ENSE00001617819"
10	bjp	exon	26647986	26648282	2	+	.	gene_id "ENSG00000231976"; transcript_id "ENSG00000231976.1_M2"
10	bjp	exon	26650554	26650791	2	+	.	gene_id "ENSG00000231976"; transcript_id "ENSG00000231976.3_M2"
10	bjp	exon	26653065	26653454	2	+	.	gene_id "ENSG00000231976"; transcript_id "ENSG00000231976.1_M4"
10	bjp	exon	26664206	26664392	2	-	.	gene_id "ENSG00000227932"; transcript_id "ENSG00000227932.1_M2"
10	bjp	exon	26667567	26667646	2	-	.	gene_id "ENSG00000227932"; transcript_id "ENSE00003795724"
10	bjp	exon	26668407	26668494	2	-	.	gene_id "ENSG00000227932"; transcript_id "ENSE00001675875"
10	bjp	exon	26676116	26676159	2	-	.	gene_id "ENSG00000227932"; transcript_id "ENSE00001728877"
10	bjp	exon	26679593	26679738	2	-	.	gene_id "ENSG00000227932"; transcript_id "ENSE00003798912"
10	bjp	exon	26680938	26681104	2	-	.	gene_id "ENSG00000227932"; transcript_id "ENSE00003793388"
10	bjp	exon	26686542	26686629	2	-	.	gene_id "ENSG00000227932"; transcript_id "ENSE00003794285"
10	bjp	exon	26695091	26697023	2	-	.	gene_id "ENSG00000279212"; transcript_id "ENSE00003754916_F1"
10	bjp	exon	26697296	26697625	2	-	.	gene_id "ENSG00000279212"; transcript_id "ENSE00003754916_F2"
10	bjp	exon	26697659	26697840	2	+	.	gene_id "ENSG00000148459"; transcript_id "ENSE00001727057"
10	bjp	exon	26704677	26704741	2	+	.	gene_id "ENSG00000148459"; transcript_id "ENSE00001704490"
10	bjp	exon	26714622	26714717	2	+	.	gene_id "ENSG00000234788"; transcript_id "ENSE00001601508"
10	bjp	exon	26714853	26715405	2	+	.	gene_id "ENSG00000234788"; transcript_id "ENSE00001654005"
10	bjp	exon	26715702	26715832	2	+	.	gene_id "ENSG00000234788"; transcript_id "ENSE00001806001"
10	bjp	exon	26717635	26718073	2	+	.	gene_id "ENSG00000235843"; transcript_id "ENSE00001805723"
10	bjp	exon	26734651	26734723	2	+	.	gene_id "ENSG00000148459"; transcript_id "ENSE00001862601"
10	bjp	exon	26735466	26735579	2	+	.	gene_id "ENSG00000148459"; transcript_id "ENSE00003669372"
10	bjp	exon	26740645	26740817	2	+	.	gene_id "ENSG00000148459"; transcript_id "ENSE00001819611"
10	bjp	exon	26746799	26748745	2	-	.	gene_id "ENSG00000136754"; transcript_id "ENSG00000136754.1_M3"
10	bjp	exon	26751598	26751783	2	-	.	gene_id "ENSG00000136754"; transcript_id "ENSE00001098423"
10	bjp	exon	26755655	26755741	2	-	.	gene_id "ENSG00000136754"; transcript_id "ENSE00001098421"
10	bjp	exon	26759062	26759238	2	-	.	gene_id "ENSG00000136754"; transcript_id "ENSG00000136754.1_M2"
10	bjp	exon	26763880	26763960	2	-	.	gene_id "ENSG00000136754"; transcript_id "ENSE00001098432"
10	bjp	exon	26765218	26765318	2	-	.	gene_id "ENSG00000136754"; transcript_id "ENSE00001098440"
10	bjp	exon	26768852	26768992	2	-	.	gene_id "ENSG00000136754"; transcript_id "ENSE00001098426"
10	bjp	exon	26770245	26770345	2	-	.	gene_id "ENSG00000136754"; transcript_id "ENSE00001098430"
10	bjp	exon	26776626	26777241	2	-	.	gene_id "ENSG00000136754"; transcript_id "ENSG00000136754.2_M2"
10	bjp	exon	26789017	26789157	2	+	.	gene_id "ENSG00000223027"; transcript_id "ENSE00001590913"
10	bjp	exon	26790540	26790646	2	-	.	gene_id "ENSG00000206605"; transcript_id "ENSE00001808108"
10	bjp	exon	26823138	26823305	2	-	.	gene_id "ENSG00000136754"; transcript_id "ENSG00000136754.3_M2"
10	bjp	exon	26839733	26839783	2	-	.	gene_id "ENSG00000136754"; transcript_id "ENSE00001655328"
10	bjp	exon	26860747	26861087	2	-	.	gene_id "ENSG00000136754"; transcript_id "ENSG00000136754.1_M8"
10	bjp	exon	26931206	26931562	2	-	.	gene_id "ENSG00000283709"; transcript_id "ENSG00000283709.1_M3"
10	bjp	exon	26936737	26937859	2	-	.	gene_id "ENSG00000283709"; transcript_id "ENSG00000283709.2_M2"
10	bjp	exon	26939296	26942001	2	-	.	gene_id "ENSG00000283709"; transcript_id "ENSE00003803035"
10	bjp	exon	26943943	26944418	2	-	.	gene_id "ENSG00000283709"; transcript_id "ENSE00003805231"
10	bjp	exon	27004116	27005723	2	-	.	gene_id "ENSG00000107890"; transcript_id "ENSG00000107890.1_M3"
10	bjp	exon	27006917	27006962	2	-	.	gene_id "ENSG00000107890"; transcript_id "ENSE00001098463"
10	bjp	exon	27012882	27013110	2	-	.	gene_id "ENSG00000107890"; transcript_id "ENSE00000816206"
10	bjp	exon	27014494	27014711	2	-	.	gene_id "ENSG00000107890"; transcript_id "ENSG00000107890.1_M2"
10	bjp	exon	27017502	27017792	2	-	.	gene_id "ENSG00000107890"; transcript_id "ENSE00001719325"
10	bjp	exon	27022558	27022687	2	-	.	gene_id "ENSG00000107890"; transcript_id "ENSE00001680478"
10	bjp	exon	27024447	27024559	2	-	.	gene_id "ENSG00000107890"; transcript_id "ENSE00001806525"
10	bjp	exon	27028852	27028945	2	-	.	gene_id "ENSG00000107890"; transcript_id "ENSE00001694221"
10	bjp	exon	27029286	27029356	2	-	.	gene_id "ENSG00000107890"; transcript_id "ENSE00001674939"
10	bjp	exon	27033225	27033377	2	-	.	gene_id "ENSG00000107890"; transcript_id "ENSE00001792239"
10	bjp	exon	27034796	27035752	2	-	.	gene_id "ENSG00000107890"; transcript_id "ENSE00001696306"
10	bjp	exon	27037186	27037323	2	-	.	gene_id "ENSG00000107890"; transcript_id "ENSE00001671596"
10	bjp	exon	27037871	27038054	2	-	.	gene_id "ENSG00000107890"; transcript_id "ENSG00000107890.2_M2"
10	bjp	exon	27039965	27040178	2	-	.	gene_id "ENSG00000107890"; transcript_id "ENSE00003580402"
10	bjp	exon	27043426	27043567	2	-	.	gene_id "ENSG00000107890"; transcript_id "ENSE00003550240"
10	bjp	exon	27044157	27044190	2	-	.	gene_id "ENSG00000107890"; transcript_id "ENSE00003665824"
10	bjp	exon	27046111	27046293	2	-	.	gene_id "ENSG00000107890"; transcript_id "ENSE00001811122"
10	bjp	exon	27046353	27046523	2	-	.	gene_id "ENSG00000107890"; transcript_id "ENSE00001368685"
10	bjp	exon	27048801	27048979	2	-	.	gene_id "ENSG00000107890"; transcript_id "ENSE00001795617"
10	bjp	exon	27053320	27053390	2	-	.	gene_id "ENSG00000107890"; transcript_id "ENSE00001594033"
10	bjp	exon	27060345	27060417	2	-	.	gene_id "ENSG00000107890"; transcript_id "ENSE00001679857"
10	bjp	exon	27060512	27060540	2	-	.	gene_id "ENSG00000107890"; transcript_id "ENSE00001635022"
10	bjp	exon	27061144	27061242	2	-	.	gene_id "ENSG00000107890"; transcript_id "ENSE00001692035"
10	bjp	exon	27063988	27064081	2	-	.	gene_id "ENSG00000107890"; transcript_id "ENSE00001705364"
10	bjp	exon	27066241	27066548	2	-	.	gene_id "ENSG00000107890"; transcript_id "ENSG00000107890.3_M2"
10	bjp	exon	27067157	27067286	2	-	.	gene_id "ENSG00000107890"; transcript_id "ENSE00003561597"
10	bjp	exon	27077023	27077540	2	-	.	gene_id "ENSG00000107890"; transcript_id "ENSG00000107890.2_M3"
10	bjp	exon	27077633	27077693	2	-	.	gene_id "ENSG00000107890"; transcript_id "ENSE00003582273"
10	bjp	exon	27079089	27079161	2	-	.	gene_id "ENSG00000107890"; transcript_id "ENSE00003600070"
10	bjp	exon	27080032	27080178	2	-	.	gene_id "ENSG00000107890"; transcript_id "ENSE00001725990"
10	bjp	exon	27080649	27080720	2	-	.	gene_id "ENSG00000107890"; transcript_id "ENSE00001848234"
10	bjp	exon	27082803	27082833	2	-	.	gene_id "ENSG00000107890"; transcript_id "ENSE00001748294"
10	bjp	exon	27086539	27086609	2	-	.	gene_id "ENSG00000107890"; transcript_id "ENSE00001781104"
10	bjp	exon	27088321	27088427	2	-	.	gene_id "ENSG00000199855"; transcript_id "ENSE00001808755"
10	bjp	exon	27092406	27092512	2	-	.	gene_id "ENSG00000107890"; transcript_id "ENSE00001651673"
10	bjp	exon	27093349	27093522	2	-	.	gene_id "ENSG00000107890"; transcript_id "ENSE00001641466"
10	bjp	exon	27093685	27093799	2	-	.	gene_id "ENSG00000107890"; transcript_id "ENSE00001715605"
10	bjp	exon	27100085	27100498	2	-	.	gene_id "ENSG00000107890"; transcript_id "ENSG00000107890.4_M2"
10	bjp	exon	27110112	27112120	2	-	.	gene_id "ENSG00000136758"; transcript_id "ENSG00000136758.1_M4"
10	bjp	exon	27116060	27116133	2	-	.	gene_id "ENSG00000136758"; transcript_id "ENSE00001644435"
10	bjp	exon	27119294	27119449	2	-	.	gene_id "ENSG00000136758"; transcript_id "ENSE00001611200"
10	bjp	exon	27120435	27120547	2	-	.	gene_id "ENSG00000136758"; transcript_id "ENSE00001625692"
10	bjp	exon	27121386	27121448	2	-	.	gene_id "ENSG00000136758"; transcript_id "ENSE00001658067"
10	bjp	exon	27122841	27122973	2	-	.	gene_id "ENSG00000136758"; transcript_id "ENSE00001800548"
10	bjp	exon	27123547	27123699	2	-	.	gene_id "ENSG00000136758"; transcript_id "ENSE00003600986"
10	bjp	exon	27126696	27126786	2	-	.	gene_id "ENSG00000136758"; transcript_id "ENSE00003543745"
10	bjp	exon	27129237	27129357	2	-	.	gene_id "ENSG00000136758"; transcript_id "ENSE00001892572"
10	bjp	exon	27131859	27131941	2	-	.	gene_id "ENSG00000136758"; transcript_id "ENSE00003530218"
10	bjp	exon	27136276	27136385	2	-	.	gene_id "ENSG00000136758"; transcript_id "ENSG00000136758.2_M2"
10	bjp	exon	27142387	27142485	2	-	.	gene_id "ENSG00000136758"; transcript_id "ENSE00001098492"
10	bjp	exon	27145419	27147668	2	-	.	gene_id "ENSG00000136758"; transcript_id "ENSG00000136758.1_M3"
10	bjp	exon	27148906	27149040	2	-	.	gene_id "ENSG00000136758"; transcript_id "ENSE00003390188"
10	bjp	exon	27153227	27153281	2	-	.	gene_id "ENSG00000136758"; transcript_id "ENSE00001600305"
10	bjp	exon	27154178	27154823	2	-	.	gene_id "ENSG00000136758"; transcript_id "ENSG00000136758.1_M7"
10	bjp	exon	27158549	27158686	2	+	.	gene_id "ENSG00000120539"; transcript_id "ENSE00000985396"
10	bjp	exon	27159619	27159758	2	+	.	gene_id "ENSG00000120539"; transcript_id "ENSE00000985397"
10	bjp	exon	27161094	27161182	2	+	.	gene_id "ENSG00000120539"; transcript_id "ENSE00000985398"
10	bjp	exon	27165064	27165170	2	+	.	gene_id "ENSG00000120539"; transcript_id "ENSE00000985399"
10	bjp	exon	27165389	27165539	2	+	.	gene_id "ENSG00000120539"; transcript_id "ENSE00000985400"
10	bjp	exon	27167102	27167274	2	+	.	gene_id "ENSG00000120539"; transcript_id "ENSE00000985401"
10	bjp	exon	27169944	27171083	2	+	.	gene_id "ENSG00000120539"; transcript_id "ENSE00003732538"
10	bjp	exon	27173118	27173259	2	+	.	gene_id "ENSG00000120539"; transcript_id "ENSG00000120539.2_M2"
10	bjp	exon	27180953	27181066	2	+	.	gene_id "ENSG00000120539"; transcript_id "ENSE00000985403"
10	bjp	exon	27181480	27181581	2	+	.	gene_id "ENSG00000120539"; transcript_id "ENSE00000985404"
10	bjp	exon	27186379	27186924	2	+	.	gene_id "ENSG00000120539"; transcript_id "ENSG00000120539.1_M3"
10	bjp	exon	27193358	27193500	2	-	.	gene_id "ENSG00000252639"; transcript_id "ENSE00002089107"
10	bjp	exon	27195214	27197442	2	-	.	gene_id "ENSG00000107897"; transcript_id "ENSG00000107897.1_M4"
10	bjp	exon	27204440	27204549	2	-	.	gene_id "ENSG00000107897"; transcript_id "ENSG00000107897.1_M2"
10	bjp	exon	27205198	27205248	2	-	.	gene_id "ENSG00000107897"; transcript_id "ENSE00003607295"
10	bjp	exon	27208246	27208445	2	-	.	gene_id "ENSG00000107897"; transcript_id "ENSE00003463289"
10	bjp	exon	27210814	27211081	2	-	.	gene_id "ENSG00000107897"; transcript_id "ENSE00003572079"
10	bjp	exon	27215535	27215641	2	-	.	gene_id "ENSG00000107897"; transcript_id "ENSE00003486115"
10	bjp	exon	27217980	27218183	2	-	.	gene_id "ENSG00000107897"; transcript_id "ENSG00000107897.2_M2"
10	bjp	exon	27219723	27219857	2	-	.	gene_id "ENSG00000107897"; transcript_id "ENSE00003492640"
10	bjp	exon	27220373	27220464	2	-	.	gene_id "ENSG00000107897"; transcript_id "ENSE00001850287"
10	bjp	exon	27223207	27223239	2	-	.	gene_id "ENSG00000107897"; transcript_id "ENSE00003483345"
10	bjp	exon	27223338	27223452	2	-	.	gene_id "ENSG00000107897"; transcript_id "ENSE00003466524"
10	bjp	exon	27231748	27231820	2	-	.	gene_id "ENSG00000107897"; transcript_id "ENSE00003531119"
10	bjp	exon	27232255	27232316	2	-	.	gene_id "ENSG00000251839"; transcript_id "ENSE00002088307"
10	bjp	exon	27235092	27235212	2	-	.	gene_id "ENSG00000107897"; transcript_id "ENSE00001287161"
10	bjp	exon	27240319	27240879	2	-	.	gene_id "ENSG00000107897"; transcript_id "ENSG00000107897.1_M7"
10	bjp	exon	27242059	27242130	2	-	.	gene_id "ENSG00000107897"; transcript_id "ENSG00000107897.1_M3"
10	bjp	exon	27243130	27243384	2	+	.	gene_id "ENSG00000262412"; transcript_id "ENSE00002657153"
10	bjp	exon	27246350	27250057	2	-	.	gene_id "ENSG00000230445"; transcript_id "ENSG00000230445.1_M2"
10	bjp	exon	27250805	27251795	2	-	.	gene_id "ENSG00000230445"; transcript_id "ENSG00000230445.1_M5"
10	bjp	exon	27257870	27257950	2	-	.	gene_id "ENSG00000230445"; transcript_id "ENSE00002679523"
10	bjp	exon	27258762	27258902	2	+	.	gene_id "ENSG00000238021"; transcript_id "ENSE00002655044"
10	bjp	exon	27259358	27259455	2	-	.	gene_id "ENSG00000230445"; transcript_id "ENSE00002678112"
10	bjp	exon	27262957	27263214	2	+	.	gene_id "ENSG00000238021"; transcript_id "ENSE00002650123"
10	bjp	exon	27279070	27279279	2	+	.	gene_id "ENSG00000238021"; transcript_id "ENSE00001670745"
10	bjp	exon	27331357	27331566	2	-	.	gene_id "ENSG00000215409"; transcript_id "ENSE00001633221"
10	bjp	exon	27338831	27338937	2	-	.	gene_id "ENSG00000215409"; transcript_id "ENSE00001795026"
10	bjp	exon	27340803	27340976	2	-	.	gene_id "ENSG00000215409"; transcript_id "ENSE00001778683"
10	bjp	exon	27341139	27341252	2	-	.	gene_id "ENSG00000215409"; transcript_id "ENSE00001712040"
10	bjp	exon	27343436	27344651	2	+	.	gene_id "ENSG00000260151"; transcript_id "ENSE00002617821"
10	bjp	exon	27344739	27344917	2	+	.	gene_id "ENSG00000260151"; transcript_id "ENSE00002582589"
10	bjp	exon	27349717	27350290	2	-	.	gene_id "ENSG00000213770"; transcript_id "ENSE00001651968"
10	bjp	exon	27378138	27378362	2	-	.	gene_id "ENSG00000237956"; transcript_id "ENSE00001668050"
10	bjp	exon	27398187	27399240	2	-	.	gene_id "ENSG00000182077"; transcript_id "ENSG00000182077.1_M3"
10	bjp	exon	27403212	27403357	2	-	.	gene_id "ENSG00000182077"; transcript_id "ENSE00001291674"
10	bjp	exon	27411808	27411929	2	-	.	gene_id "ENSG00000182077"; transcript_id "ENSE00001329800"
10	bjp	exon	27413162	27414368	2	-	.	gene_id "ENSG00000182077"; transcript_id "ENSE00001290367"
10	bjp	exon	27504174	27504437	2	+	.	gene_id "ENSG00000099246"; transcript_id "ENSG00000099246.1_M7"
10	bjp	exon	27504619	27504724	2	+	.	gene_id "ENSG00000099246"; transcript_id "ENSE00001643804"
10	bjp	exon	27504979	27505190	2	+	.	gene_id "ENSG00000099246"; transcript_id "ENSE00001468420"
10	bjp	exon	27513963	27514217	2	+	.	gene_id "ENSG00000099246"; transcript_id "ENSE00001874863"
10	bjp	exon	27526828	27526889	2	+	.	gene_id "ENSG00000099246"; transcript_id "ENSE00003507846"
10	bjp	exon	27531529	27531615	2	+	.	gene_id "ENSG00000099246"; transcript_id "ENSE00001468427"
10	bjp	exon	27532507	27532579	2	+	.	gene_id "ENSG00000099246"; transcript_id "ENSE00003510756"
10	bjp	exon	27533735	27533853	2	+	.	gene_id "ENSG00000099246"; transcript_id "ENSE00003614604"
10	bjp	exon	27533928	27533994	2	+	.	gene_id "ENSG00000099246"; transcript_id "ENSE00003393549"
10	bjp	exon	27537876	27542237	2	+	.	gene_id "ENSG00000099246"; transcript_id "ENSG00000099246.1_M5"
10	bjp	exon	27672875	27675415	2	-	.	gene_id "ENSG00000150051"; transcript_id "ENSE00001766747"
10	bjp	exon	27675521	27675554	2	-	.	gene_id "ENSG00000150051"; transcript_id "ENSE00001312462"
10	bjp	exon	27718563	27718596	2	-	.	gene_id "ENSG00000150051"; transcript_id "ENSE00001900485"
10	bjp	exon	27734456	27734791	2	-	.	gene_id "ENSG00000150051"; transcript_id "ENSE00002444686"
10	bjp	exon	27735221	27735374	2	-	.	gene_id "ENSG00000150051"; transcript_id "ENSE00002495077"
10	bjp	exon	27743228	27743545	2	-	.	gene_id "ENSG00000150051"; transcript_id "ENSG00000150051.1_M4"
10	bjp	exon	27744786	27744948	2	+	.	gene_id "ENSG00000230500"; transcript_id "ENSE00001651405"
10	bjp	exon	27745420	27745594	2	-	.	gene_id "ENSG00000150051"; transcript_id "ENSE00002565811"
10	bjp	exon	27745707	27746060	2	-	.	gene_id "ENSG00000150051"; transcript_id "ENSG00000150051.1_M2"
10	bjp	exon	27761589	27761774	2	+	.	gene_id "ENSG00000230500"; transcript_id "ENSE00001687111"
10	bjp	exon	27764651	27764773	2	+	.	gene_id "ENSG00000230500"; transcript_id "ENSE00001780680"
10	bjp	exon	27767358	27767794	2	+	.	gene_id "ENSG00000230500"; transcript_id "ENSG00000230500.1_M2"
10	bjp	exon	27783846	27784053	2	-	.	gene_id "ENSG00000251810"; transcript_id "ENSE00002088278"
10	bjp	exon	27812164	27812625	2	-	.	gene_id "ENSG00000169126"; transcript_id "ENSG00000169126.1_M3"
10	bjp	exon	27813273	27813442	2	-	.	gene_id "ENSG00000169126"; transcript_id "ENSE00001816308"
10	bjp	exon	27835981	27836163	2	-	.	gene_id "ENSG00000169126"; transcript_id "ENSE00001915376"
10	bjp	exon	27860625	27860846	2	-	.	gene_id "ENSG00000169126"; transcript_id "ENSE00001312233"
10	bjp	exon	27862434	27862622	2	-	.	gene_id "ENSG00000169126"; transcript_id "ENSE00000696693"
10	bjp	exon	27907663	27907777	2	-	.	gene_id "ENSG00000169126"; transcript_id "ENSE00001153606"
10	bjp	exon	27935010	27935252	2	-	.	gene_id "ENSG00000169126"; transcript_id "ENSE00001122686"
10	bjp	exon	27936726	27936880	2	-	.	gene_id "ENSG00000169126"; transcript_id "ENSE00001122697"
10	bjp	exon	27939897	27940007	2	-	.	gene_id "ENSG00000169126"; transcript_id "ENSE00001122706"
10	bjp	exon	27940563	27940805	2	-	.	gene_id "ENSG00000169126"; transcript_id "ENSE00001122716"
10	bjp	exon	27944222	27944431	2	-	.	gene_id "ENSG00000169126"; transcript_id "ENSE00002527248"
10	bjp	exon	27944816	27944962	2	-	.	gene_id "ENSG00000169126"; transcript_id "ENSG00000169126.1_M2"
10	bjp	exon	27957049	27957582	2	-	.	gene_id "ENSG00000169126"; transcript_id "ENSE00001786254"
10	bjp	exon	27958838	27958972	2	-	.	gene_id "ENSG00000169126"; transcript_id "ENSE00001638871"
10	bjp	exon	27971108	27971313	2	-	.	gene_id "ENSG00000169126"; transcript_id "ENSE00003471538"
10	bjp	exon	27981466	27981582	2	-	.	gene_id "ENSG00000169126"; transcript_id "ENSE00003635916"
10	bjp	exon	27981829	27981904	2	-	.	gene_id "ENSG00000169126"; transcript_id "ENSE00001902290"
10	bjp	exon	27983843	27983979	2	-	.	gene_id "ENSG00000169126"; transcript_id "ENSE00001122664"
10	bjp	exon	27984184	27984290	2	-	.	gene_id "ENSG00000169126"; transcript_id "ENSE00001122670"
10	bjp	exon	27985019	27985211	2	-	.	gene_id "ENSG00000169126"; transcript_id "ENSE00003593987"
10	bjp	exon	27987386	27987543	2	-	.	gene_id "ENSG00000169126"; transcript_id "ENSG00000169126.2_M2"
10	bjp	exon	27994919	27995180	2	-	.	gene_id "ENSG00000169126"; transcript_id "ENSG00000169126.3_M2"
10	bjp	exon	27997491	27997514	2	-	.	gene_id "ENSG00000169126"; transcript_id "ENSE00001918579"
10	bjp	exon	27998994	27999048	2	-	.	gene_id "ENSG00000169126"; transcript_id "ENSE00001468360"
10	bjp	exon	27999788	27999898	2	+	.	gene_id "ENSG00000233472"; transcript_id "ENSE00001601579"
10	bjp	exon	28004702	28004932	2	+	.	gene_id "ENSG00000226395"; transcript_id "ENSE00001647530"
10	bjp	exon	28022431	28022531	2	+	.	gene_id "ENSG00000233472"; transcript_id "ENSE00001610396"
10	bjp	exon	28049392	28049615	2	+	.	gene_id "ENSG00000233472"; transcript_id "ENSE00001785758"
10	bjp	exon	28050993	28054244	2	-	.	gene_id "ENSG00000150054"; transcript_id "ENSG00000150054.1_M4"
10	bjp	exon	28056480	28056623	2	-	.	gene_id "ENSG00000150054"; transcript_id "ENSE00003479307"
10	bjp	exon	28058495	28058603	2	-	.	gene_id "ENSG00000150054"; transcript_id "ENSE00003551832"
10	bjp	exon	28059516	28059743	2	-	.	gene_id "ENSG00000150054"; transcript_id "ENSG00000150054.1_M2"
10	bjp	exon	28069772	28069852	2	-	.	gene_id "ENSG00000150054"; transcript_id "ENSE00003578075"
10	bjp	exon	28089671	28089841	2	-	.	gene_id "ENSG00000150054"; transcript_id "ENSE00003536901"
10	bjp	exon	28119651	28119715	2	-	.	gene_id "ENSG00000150054"; transcript_id "ENSE00003480052"
10	bjp	exon	28120194	28120390	2	-	.	gene_id "ENSG00000150054"; transcript_id "ENSG00000150054.2_M2"
10	bjp	exon	28120594	28120668	2	-	.	gene_id "ENSG00000150054"; transcript_id "ENSE00003488524"
10	bjp	exon	28124031	28124116	2	-	.	gene_id "ENSG00000150054"; transcript_id "ENSG00000150054.3_M2"
10	bjp	exon	28125010	28125091	2	-	.	gene_id "ENSG00000150054"; transcript_id "ENSE00003536936"
10	bjp	exon	28147483	28147563	2	-	.	gene_id "ENSG00000150054"; transcript_id "ENSE00003470343"
10	bjp	exon	28149982	28150059	2	-	.	gene_id "ENSG00000150054"; transcript_id "ENSE00003548077"
10	bjp	exon	28202153	28202271	2	-	.	gene_id "ENSG00000150054"; transcript_id "ENSE00003504360"
10	bjp	exon	28202893	28203232	2	-	.	gene_id "ENSG00000150054"; transcript_id "ENSE00001881472"
10	bjp	exon	28236601	28236939	2	-	.	gene_id "ENSG00000150054"; transcript_id "ENSE00001946950"
10	bjp	exon	28238568	28238737	2	-	.	gene_id "ENSG00000150054"; transcript_id "ENSG00000150054.1_M3"
10	bjp	exon	28254774	28254876	2	-	.	gene_id "ENSG00000150054"; transcript_id "ENSE00001300900"
10	bjp	exon	28280100	28280142	2	-	.	gene_id "ENSG00000150054"; transcript_id "ENSG00000150054.4_M2"
10	bjp	exon	28282010	28282138	2	-	.	gene_id "ENSG00000150054"; transcript_id "ENSG00000150054.2_M3"
10	bjp	exon	28289258	28289350	2	-	.	gene_id "ENSG00000275036"; transcript_id "ENSE00003741272"
10	bjp	exon	28303300	28303468	2	+	.	gene_id "ENSG00000282996"; transcript_id "ENSE00003788109"
10	bjp	exon	28305399	28305966	2	+	.	gene_id "ENSG00000282996"; transcript_id "ENSE00003784617"
10	bjp	exon	28307553	28307658	2	+	.	gene_id "ENSG00000282996"; transcript_id "ENSE00003787494"
10	bjp	exon	28329929	28330002	2	-	.	gene_id "ENSG00000150054"; transcript_id "ENSE00003328404"
10	bjp	exon	28334418	28334486	2	-	.	gene_id "ENSG00000150054"; transcript_id "ENSE00003283426"
10	bjp	exon	28338554	28339035	2	-	.	gene_id "ENSG00000237746"; transcript_id "ENSE00001731035"
10	bjp	exon	28339370	28339900	2	-	.	gene_id "ENSG00000237746"; transcript_id "ENSE00001630940"
10	bjp	exon	28340236	28340942	2	-	.	gene_id "ENSG00000237746"; transcript_id "ENSE00001697592"
10	bjp	exon	28408039	28408251	2	-	.	gene_id "ENSG00000222666"; transcript_id "ENSE00001590552"
10	bjp	exon	28433008	28433107	2	-	.	gene_id "ENSG00000237128"; transcript_id "ENSE00001594754"
10	bjp	exon	28442575	28442896	2	-	.	gene_id "ENSG00000222705"; transcript_id "ENSE00001590591"
10	bjp	exon	28495721	28495813	2	-	.	gene_id "ENSG00000237128"; transcript_id "ENSE00001736959"
10	bjp	exon	28522652	28524611	2	-	.	gene_id "ENSG00000254635"; transcript_id "ENSG00000254635.1_M2"
10	bjp	exon	28525948	28526008	2	-	.	gene_id "ENSG00000254635"; transcript_id "ENSE00002179850"
10	bjp	exon	28531735	28532354	2	-	.	gene_id "ENSG00000254635"; transcript_id "ENSE00002161477"
10	bjp	exon	28532442	28532492	2	-	.	gene_id "ENSG00000254635"; transcript_id "ENSE00002198525_F1"
10	bjp	exon	28532744	28533007	2	+	.	gene_id "ENSG00000095787"; transcript_id "ENSG00000095787.1_M5"
10	bjp	exon	28533313	28533620	2	+	.	gene_id "ENSG00000095787"; transcript_id "ENSG00000095787.2_M5"
10	bjp	exon	28533749	28534182	2	+	.	gene_id "ENSG00000095787"; transcript_id "ENSG00000095787.3_M5"
10	bjp	exon	28534234	28534346	2	+	.	gene_id "ENSG00000095787"; transcript_id "ENSE00001681763"
10	bjp	exon	28535266	28535968	2	+	.	gene_id "ENSG00000095787"; transcript_id "ENSG00000095787.1_M6"
10	bjp	exon	28537584	28537664	2	+	.	gene_id "ENSG00000095787"; transcript_id "ENSE00002181968"
10	bjp	exon	28583399	28583505	2	+	.	gene_id "ENSG00000095787"; transcript_id "ENSG00000095787.1_M2"
10	bjp	exon	28588737	28589851	2	+	.	gene_id "ENSG00000095787"; transcript_id "ENSG00000095787.2_M2"
10	bjp	exon	28590720	28591833	2	+	.	gene_id "ENSG00000095787"; transcript_id "ENSG00000095787.3_M2"
10	bjp	exon	28595733	28596041	2	+	.	gene_id "ENSG00000095787"; transcript_id "ENSG00000095787.4_M5"
10	bjp	exon	28608186	28608593	2	+	.	gene_id "ENSG00000095787"; transcript_id "ENSG00000095787.1_M4"
10	bjp	exon	28610699	28611922	2	+	.	gene_id "ENSG00000095787"; transcript_id "ENSG00000095787.1_M7"
10	bjp	exon	28614567	28616362	2	+	.	gene_id "ENSG00000095787"; transcript_id "ENSG00000095787.5_M5"
10	bjp	exon	28617657	28618041	2	+	.	gene_id "ENSG00000095787"; transcript_id "ENSG00000095787.4_M2"
10	bjp	exon	28619537	28623112	2	+	.	gene_id "ENSG00000095787"; transcript_id "ENSG00000095787.6_M5"
10	bjp	exon	28652630	28652755	2	+	.	gene_id "ENSG00000252401"; transcript_id "ENSE00002088869"
10	bjp	exon	28658987	28659467	2	+	.	gene_id "ENSG00000231911"; transcript_id "ENSE00001635115"
10	bjp	exon	28677342	28677973	2	+	.	gene_id "ENSG00000095739"; transcript_id "ENSG00000095739.1_M2"
10	bjp	exon	28681258	28682939	2	+	.	gene_id "ENSG00000095739"; transcript_id "ENSG00000095739.1_M3"
10	bjp	exon	28743745	28744107	2	+	.	gene_id "ENSG00000236716"; transcript_id "ENSE00001718322"
10	bjp	exon	28744510	28744663	2	+	.	gene_id "ENSG00000236716"; transcript_id "ENSE00001746740"
10	bjp	exon	28789188	28792667	2	-	.	gene_id "ENSG00000235824"; transcript_id "ENSG00000235824.1_M2"
10	bjp	exon	28792870	28792944	2	-	.	gene_id "ENSG00000235824"; transcript_id "ENSG00000235824.1_M4"
10	bjp	exon	28793648	28794133	2	+	.	gene_id "ENSG00000232624"; transcript_id "ENSG00000232624.1_M3"
10	bjp	exon	28794542	28794643	2	-	.	gene_id "ENSG00000235824"; transcript_id "ENSE00003708910"
10	bjp	exon	28794717	28795376	2	-	.	gene_id "ENSG00000235824"; transcript_id "ENSE00003731027"
10	bjp	exon	28795773	28795951	2	-	.	gene_id "ENSG00000235824"; transcript_id "ENSG00000235824.1_M3"
10	bjp	exon	28801787	28801964	2	+	.	gene_id "ENSG00000232624"; transcript_id "ENSE00003710554"
10	bjp	exon	28802900	28803046	2	+	.	gene_id "ENSG00000232624"; transcript_id "ENSE00003752796"
10	bjp	exon	28805108	28805258	2	+	.	gene_id "ENSG00000232624"; transcript_id "ENSE00003716028"
10	bjp	exon	28806932	28807022	2	+	.	gene_id "ENSG00000232624"; transcript_id "ENSE00001734564"
10	bjp	exon	28807890	28808219	2	+	.	gene_id "ENSG00000232624"; transcript_id "ENSG00000232624.2_M2"
10	bjp	exon	28812891	28813139	2	+	.	gene_id "ENSG00000271220"; transcript_id "ENSG00000271220.1_M2"
10	bjp	exon	28813359	28813458	2	+	.	gene_id "ENSG00000271220"; transcript_id "ENSE00003632757"
10	bjp	exon	28846408	28846463	2	+	.	gene_id "ENSG00000204365"; transcript_id "ENSE00001467329"
10	bjp	exon	28847119	28847263	2	+	.	gene_id "ENSG00000204365"; transcript_id "ENSG00000204365.1_M2"
10	bjp	exon	28848216	28848366	2	+	.	gene_id "ENSG00000204365"; transcript_id "ENSE00003756387"
10	bjp	exon	28873256	28873291	2	+	.	gene_id "ENSG00000204365"; transcript_id "ENSE00003755416"
10	bjp	exon	28874393	28874507	2	-	.	gene_id "ENSG00000199402"; transcript_id "ENSE00001437295"
10	bjp	exon	28880138	28881898	2	+	.	gene_id "ENSG00000204365"; transcript_id "ENSG00000204365.2_M2"
10	bjp	exon	29310110	29310188	2	+	.	gene_id "ENSG00000120563"; transcript_id "ENSE00002455390"
10	bjp	exon	29310990	29311232	2	+	.	gene_id "ENSG00000120563"; transcript_id "ENSE00001904929"
10	bjp	exon	29317310	29317448	2	+	.	gene_id "ENSG00000120563"; transcript_id "ENSE00001898328"
10	bjp	exon	29318151	29318328	2	+	.	gene_id "ENSG00000120563"; transcript_id "ENSE00001911310"
10	bjp	exon	29409402	29409683	2	+	.	gene_id "ENSG00000224597"; transcript_id "ENSG00000224597.1_M11"
10	bjp	exon	29410243	29410461	2	+	.	gene_id "ENSG00000224597"; transcript_id "ENSE00001790131"
10	bjp	exon	29418182	29418304	2	+	.	gene_id "ENSG00000224597"; transcript_id "ENSE00003705360"
10	bjp	exon	29420491	29421475	2	+	.	gene_id "ENSG00000224597"; transcript_id "ENSG00000224597.1_M4"
10	bjp	exon	29422013	29422372	2	+	.	gene_id "ENSG00000224597"; transcript_id "ENSE00001643754_F2"
10	bjp	exon	29457338	29458273	2	-	.	gene_id "ENSG00000197321"; transcript_id "ENSG00000197321.1_M3"
10	bjp	exon	29458334	29458433	2	+	.	gene_id "ENSG00000224597"; transcript_id "ENSG00000224597.1_M3"
10	bjp	exon	29458590	29458787	2	+	.	gene_id "ENSG00000224597"; transcript_id "ENSE00001777322_F2"
10	bjp	exon	29462277	29462401	2	-	.	gene_id "ENSG00000197321"; transcript_id "ENSE00003454616"
10	bjp	exon	29463492	29463635	2	-	.	gene_id "ENSG00000197321"; transcript_id "ENSE00003279631"
10	bjp	exon	29465595	29465750	2	-	.	gene_id "ENSG00000197321"; transcript_id "ENSG00000197321.1_M2"
10	bjp	exon	29467240	29467278	2	+	.	gene_id "ENSG00000224597"; transcript_id "ENSE00001622154"
10	bjp	exon	29467742	29467875	2	-	.	gene_id "ENSG00000197321"; transcript_id "ENSE00003265638"
10	bjp	exon	29468920	29469122	2	+	.	gene_id "ENSG00000224597"; transcript_id "ENSE00001729540"
10	bjp	exon	29470276	29470483	2	-	.	gene_id "ENSG00000197321"; transcript_id "ENSE00003417605"
10	bjp	exon	29471138	29471243	2	-	.	gene_id "ENSG00000197321"; transcript_id "ENSE00000816339"
10	bjp	exon	29473534	29473687	2	-	.	gene_id "ENSG00000197321"; transcript_id "ENSE00001927599"
10	bjp	exon	29473838	29473989	2	-	.	gene_id "ENSG00000197321"; transcript_id "ENSE00003466743"
10	bjp	exon	29475355	29475491	2	-	.	gene_id "ENSG00000197321"; transcript_id "ENSE00001840932"
10	bjp	exon	29481584	29481728	2	-	.	gene_id "ENSG00000197321"; transcript_id "ENSG00000197321.3_M2"
10	bjp	exon	29482833	29483918	2	+	.	gene_id "ENSG00000224597"; transcript_id "ENSG00000224597.2_M3"
10	bjp	exon	29484656	29484831	2	-	.	gene_id "ENSG00000197321"; transcript_id "ENSG00000197321.4_M2"
10	bjp	exon	29486085	29486307	2	-	.	gene_id "ENSG00000197321"; transcript_id "ENSG00000197321.5_M2"
10	bjp	exon	29486410	29486557	2	-	.	gene_id "ENSG00000197321"; transcript_id "ENSE00003240590"
10	bjp	exon	29487300	29487745	2	+	.	gene_id "ENSG00000224597"; transcript_id "ENSE00001643479_F2"
10	bjp	exon	29488601	29488756	2	-	.	gene_id "ENSG00000197321"; transcript_id "ENSE00003446842"
10	bjp	exon	29490847	29491019	2	-	.	gene_id "ENSG00000197321"; transcript_id "ENSE00003555666"
10	bjp	exon	29493214	29493391	2	-	.	gene_id "ENSG00000197321"; transcript_id "ENSE00003495036"
10	bjp	exon	29494914	29495000	2	-	.	gene_id "ENSG00000197321"; transcript_id "ENSG00000197321.6_M2"
10	bjp	exon	29495092	29495181	2	-	.	gene_id "ENSG00000197321"; transcript_id "ENSE00003463755"
10	bjp	exon	29496397	29496490	2	-	.	gene_id "ENSG00000197321"; transcript_id "ENSE00001816138"
10	bjp	exon	29499116	29499263	2	-	.	gene_id "ENSG00000197321"; transcript_id "ENSE00003551785"
10	bjp	exon	29512735	29512861	2	-	.	gene_id "ENSG00000197321"; transcript_id "ENSE00003599773"
10	bjp	exon	29522410	29522635	2	-	.	gene_id "ENSG00000197321"; transcript_id "ENSG00000197321.3_M3"
10	bjp	exon	29523451	29524027	2	-	.	gene_id "ENSG00000197321"; transcript_id "ENSE00002482208"
10	bjp	exon	29524472	29524715	2	-	.	gene_id "ENSG00000197321"; transcript_id "ENSE00002488043"
10	bjp	exon	29526961	29527056	2	-	.	gene_id "ENSG00000197321"; transcript_id "ENSE00002497441"
10	bjp	exon	29529705	29529844	2	-	.	gene_id "ENSG00000197321"; transcript_id "ENSE00002449286"
10	bjp	exon	29530607	29530668	2	-	.	gene_id "ENSG00000197321"; transcript_id "ENSE00002497276"
10	bjp	exon	29531254	29531288	2	-	.	gene_id "ENSG00000197321"; transcript_id "ENSE00002493761"
10	bjp	exon	29532002	29532172	2	-	.	gene_id "ENSG00000197321"; transcript_id "ENSE00002480659"
10	bjp	exon	29532529	29533458	2	-	.	gene_id "ENSG00000197321"; transcript_id "ENSE00002486323"
10	bjp	exon	29535989	29536069	2	-	.	gene_id "ENSG00000197321"; transcript_id "ENSE00002456809"
10	bjp	exon	29545004	29545097	2	-	.	gene_id "ENSG00000207612"; transcript_id "ENSE00001499887"
10	bjp	exon	29550597	29551263	2	-	.	gene_id "ENSG00000197321"; transcript_id "ENSE00002489458"
10	bjp	exon	29554783	29554934	2	-	.	gene_id "ENSG00000197321"; transcript_id "ENSE00002453120"
10	bjp	exon	29555051	29555108	2	-	.	gene_id "ENSG00000197321"; transcript_id "ENSG00000197321.7_M2"
10	bjp	exon	29575306	29575381	2	+	.	gene_id "ENSG00000212411"; transcript_id "ENSE00001508893"
10	bjp	exon	29602264	29602346	2	-	.	gene_id "ENSG00000216035"; transcript_id "ENSE00001546560"
10	bjp	exon	29634420	29634972	2	-	.	gene_id "ENSG00000197321"; transcript_id "ENSE00001338472"
10	bjp	exon	29647163	29647255	2	-	.	gene_id "ENSG00000197321"; transcript_id "ENSE00001880549"
10	bjp	exon	29657870	29658068	2	-	.	gene_id "ENSG00000197321"; transcript_id "ENSG00000197321.8_M2"
10	bjp	exon	29670982	29671101	2	-	.	gene_id "ENSG00000197321"; transcript_id "ENSE00001862793"
10	bjp	exon	29686553	29686651	2	-	.	gene_id "ENSG00000197321"; transcript_id "ENSG00000197321.4_M3"
10	bjp	exon	29711915	29712008	2	+	.	gene_id "ENSG00000222092"; transcript_id "ENSE00001589978"
10	bjp	exon	29735751	29735804	2	-	.	gene_id "ENSG00000197321"; transcript_id "ENSE00001925337"
10	bjp	exon	29736685	29736781	2	-	.	gene_id "ENSG00000197321"; transcript_id "ENSE00001883523"
10	bjp	exon	29891032	29891467	2	-	.	gene_id "ENSG00000237936"; transcript_id "ENSE00001766184"
10	bjp	exon	30012800	30017917	2	-	.	gene_id "ENSG00000165757"; transcript_id "ENSG00000165757.1_M3"
10	bjp	exon	30026103	30029866	2	-	.	gene_id "ENSG00000165757"; transcript_id "ENSE00001096241"
10	bjp	exon	30047532	30047871	2	-	.	gene_id "ENSG00000165757"; transcript_id "ENSE00003496588"
10	bjp	exon	30069700	30069821	2	-	.	gene_id "ENSG00000165757"; transcript_id "ENSE00002432215"
10	bjp	exon	30115367	30115494	2	-	.	gene_id "ENSG00000165757"; transcript_id "ENSE00001871715"
10	bjp	exon	30299569	30299673	2	-	.	gene_id "ENSG00000200887"; transcript_id "ENSE00001438780"
10	bjp	exon	30301823	30302072	2	-	.	gene_id "ENSG00000230125"; transcript_id "ENSE00001599184"
10	bjp	exon	30302826	30306066	2	-	.	gene_id "ENSG00000259994"; transcript_id "ENSE00002593175"
10	bjp	exon	30315963	30316036	2	-	.	gene_id "ENSG00000107951"; transcript_id "ENSE00003642400"
10	bjp	exon	30316118	30316210	2	-	.	gene_id "ENSG00000107951"; transcript_id "ENSE00003501588"
10	bjp	exon	30322391	30322617	2	-	.	gene_id "ENSG00000107951"; transcript_id "ENSE00003464112"
10	bjp	exon	30326424	30326635	2	-	.	gene_id "ENSG00000107951"; transcript_id "ENSG00000107951.2_M2"
10	bjp	exon	30336803	30337027	2	-	.	gene_id "ENSG00000107951"; transcript_id "ENSE00003481181"
10	bjp	exon	30339972	30340450	2	-	.	gene_id "ENSG00000107951"; transcript_id "ENSG00000107951.3_M2"
10	bjp	exon	30341468	30341640	2	-	.	gene_id "ENSG00000107951"; transcript_id "ENSE00003524406"
10	bjp	exon	30348857	30348977	2	-	.	gene_id "ENSG00000107951"; transcript_id "ENSE00001601267"
10	bjp	exon	30349119	30349319	2	-	.	gene_id "ENSG00000107951"; transcript_id "ENSG00000107951.4_M2"
10	bjp	exon	30353706	30353738	2	+	.	gene_id "ENSG00000250833"; transcript_id "ENSE00002083907"
10	bjp	exon	30357154	30357365	2	+	.	gene_id "ENSG00000250833"; transcript_id "ENSE00002022574"
10	bjp	exon	30364603	30364619	2	-	.	gene_id "ENSG00000107951"; transcript_id "ENSE00001931776_F2"
10	bjp	exon	30365149	30365344	2	-	.	gene_id "ENSG00000107951"; transcript_id "ENSE00001876443_F1"
10	bjp	exon	30365459	30365511	2	-	.	gene_id "ENSG00000107951"; transcript_id "ENSG00000107951.5_M2"
10	bjp	exon	30365821	30365930	2	-	.	gene_id "ENSG00000241621"; transcript_id "ENSE00001732333"
10	bjp	exon	30366351	30366426	2	-	.	gene_id "ENSG00000107951"; transcript_id "ENSE00002440634"
10	bjp	exon	30370717	30370743	2	-	.	gene_id "ENSG00000241621"; transcript_id "ENSE00001688448"
10	bjp	exon	30374303	30374326	2	-	.	gene_id "ENSG00000107951"; transcript_id "ENSG00000107951.7_M2"
10	bjp	exon	30374387	30374448	2	-	.	gene_id "ENSG00000107951"; transcript_id "ENSG00000107951.8_M2"
10	bjp	exon	30380174	30381062	2	+	.	gene_id "ENSG00000214434"; transcript_id "ENSE00001532675"
10	bjp	exon	30403197	30403776	2	-	.	gene_id "ENSG00000224473"; transcript_id "ENSE00001664487"
10	bjp	exon	30433937	30434378	2	+	.	gene_id "ENSG00000107968"; transcript_id "ENSG00000107968.1_M4"
10	bjp	exon	30434665	30434748	2	+	.	gene_id "ENSG00000107968"; transcript_id "ENSE00001655941"
10	bjp	exon	30437176	30437406	2	+	.	gene_id "ENSG00000107968"; transcript_id "ENSE00001150525"
10	bjp	exon	30438822	30439481	2	+	.	gene_id "ENSG00000107968"; transcript_id "ENSG00000107968.2_M4"
10	bjp	exon	30447782	30447949	2	+	.	gene_id "ENSG00000107968"; transcript_id "ENSE00003534920"
10	bjp	exon	30450258	30450638	2	+	.	gene_id "ENSG00000107968"; transcript_id "ENSG00000107968.3_M4"
10	bjp	exon	30451638	30451744	2	+	.	gene_id "ENSG00000107968"; transcript_id "ENSE00000985785"
10	bjp	exon	30458084	30458236	2	+	.	gene_id "ENSG00000107968"; transcript_id "ENSE00000816397"
10	bjp	exon	30459255	30459501	2	+	.	gene_id "ENSG00000107968"; transcript_id "ENSE00001150501"
10	bjp	exon	30460706	30461833	2	+	.	gene_id "ENSG00000107968"; transcript_id "ENSG00000107968.1_M2"
10	bjp	exon	30517616	30518091	2	-	.	gene_id "ENSG00000213778"; transcript_id "ENSE00001683203"
10	bjp	exon	30553854	30554236	2	-	.	gene_id "ENSG00000228800"; transcript_id "ENSE00001757266"
10	bjp	exon	30554326	30554483	2	-	.	gene_id "ENSG00000228800"; transcript_id "ENSE00001745249"
10	bjp	exon	30555601	30555904	2	-	.	gene_id "ENSG00000239744"; transcript_id "ENSE00001860920"
10	bjp	exon	30576699	30576837	2	+	.	gene_id "ENSG00000230298"; transcript_id "ENSE00001708314"
10	bjp	exon	30626105	30626263	2	-	.	gene_id "ENSG00000151033"; transcript_id "ENSE00002535784"
10	bjp	exon	30629593	30629762	2	-	.	gene_id "ENSG00000151033"; transcript_id "ENSE00002499402"
10	bjp	exon	30689415	30689501	2	+	.	gene_id "ENSG00000234814"; transcript_id "ENSE00001748646"
10	bjp	exon	30691074	30691251	2	+	.	gene_id "ENSG00000234814"; transcript_id "ENSE00002512119"
10	bjp	exon	30695922	30696077	2	+	.	gene_id "ENSG00000234814"; transcript_id "ENSE00002465840"
10	bjp	exon	30697376	30697512	2	+	.	gene_id "ENSG00000234814"; transcript_id "ENSE00002461607"
10	bjp	exon	30698117	30698241	2	+	.	gene_id "ENSG00000234814"; transcript_id "ENSE00001729088"
10	bjp	exon	30698370	30698515	2	+	.	gene_id "ENSG00000234814"; transcript_id "ENSG00000234814.3_M2"
10	bjp	exon	30703522	30703666	2	+	.	gene_id "ENSG00000234814"; transcript_id "ENSE00003647718"
10	bjp	exon	30709298	30709453	2	+	.	gene_id "ENSG00000234814"; transcript_id "ENSE00003568448"
10	bjp	exon	30820207	30820444	2	-	.	gene_id "ENSG00000183621"; transcript_id "ENSE00003711193"
10	bjp	exon	30830114	30830167	2	-	.	gene_id "ENSG00000183621"; transcript_id "ENSE00003709846"
10	bjp	exon	30831828	30833387	2	-	.	gene_id "ENSG00000272914"; transcript_id "ENSE00003707656"
10	bjp	exon	30835567	30835640	2	-	.	gene_id "ENSG00000183621"; transcript_id "ENSE00003708381"
10	bjp	exon	30844634	30845573	2	-	.	gene_id "ENSG00000183621"; transcript_id "ENSG00000183621.1_M4"
10	bjp	exon	30848531	30850367	2	-	.	gene_id "ENSG00000183621"; transcript_id "ENSG00000183621.1_M3"
10	bjp	exon	30857680	30857778	2	-	.	gene_id "ENSG00000183621"; transcript_id "ENSE00001466674"
10	bjp	exon	30875331	30875509	2	-	.	gene_id "ENSG00000183621"; transcript_id "ENSE00002279613"
10	bjp	exon	30876998	30877065	2	-	.	gene_id "ENSG00000183621"; transcript_id "ENSE00003487529"
10	bjp	exon	30908933	30909015	2	-	.	gene_id "ENSG00000183621"; transcript_id "ENSE00001380125"
10	bjp	exon	30910360	30910440	2	-	.	gene_id "ENSG00000183621"; transcript_id "ENSE00001524158"
10	bjp	exon	30919012	30919606	2	-	.	gene_id "ENSG00000237135"; transcript_id "ENSE00001614837"
10	bjp	exon	30919898	30921235	2	-	.	gene_id "ENSG00000237135"; transcript_id "ENSE00001717197"
10	bjp	exon	30923287	30923388	2	-	.	gene_id "ENSG00000183621"; transcript_id "ENSE00003703367"
10	bjp	exon	30941575	30941651	2	-	.	gene_id "ENSG00000183621"; transcript_id "ENSE00001365983"
10	bjp	exon	30984369	30984426	2	-	.	gene_id "ENSG00000183621"; transcript_id "ENSE00001524163"
10	bjp	exon	30999338	30999517	2	-	.	gene_id "ENSG00000183621"; transcript_id "ENSE00002219693"
10	bjp	exon	31031833	31031937	2	-	.	gene_id "ENSG00000183621"; transcript_id "ENSG00000183621.1_M2"
10	bjp	exon	31187883	31188199	2	+	.	gene_id "ENSG00000272381"; transcript_id "ENSE00003696097"
10	bjp	exon	31206278	31206482	2	-	.	gene_id "ENSG00000237036"; transcript_id "ENSE00003701668"
10	bjp	exon	31259599	31259704	2	+	.	gene_id "ENSG00000252479"; transcript_id "ENSE00002088947"
10	bjp	exon	31307717	31308152	2	-	.	gene_id "ENSG00000237036"; transcript_id "ENSG00000237036.1_M2"
10	bjp	exon	31318581	31318782	2	-	.	gene_id "ENSG00000237036"; transcript_id "ENSG00000237036.1_M3"
10	bjp	exon	31319063	31319292	2	+	.	gene_id "ENSG00000148516"; transcript_id "ENSG00000148516.1_M10"
10	bjp	exon	31320113	31320207	2	+	.	gene_id "ENSG00000148516"; transcript_id "ENSG00000148516.1_M2"
10	bjp	exon	31320283	31320447	2	-	.	gene_id "ENSG00000237036"; transcript_id "ENSG00000237036.3_M2"
10	bjp	exon	31320547	31320698	2	+	.	gene_id "ENSG00000148516"; transcript_id "ENSG00000148516.2_M2"
10	bjp	exon	31321135	31321532	2	+	.	gene_id "ENSG00000148516"; transcript_id "ENSG00000148516.1_M3"
10	bjp	exon	31321621	31321851	2	+	.	gene_id "ENSG00000148516"; transcript_id "ENSG00000148516.3_M2"
10	bjp	exon	31322010	31322084	2	+	.	gene_id "ENSG00000148516"; transcript_id "ENSE00002539683"
10	bjp	exon	31355144	31355192	2	+	.	gene_id "ENSG00000148516"; transcript_id "ENSG00000148516.4_M2"
10	bjp	exon	31358145	31358590	2	+	.	gene_id "ENSG00000148516"; transcript_id "ENSE00002548748"
10	bjp	exon	31373018	31373173	2	+	.	gene_id "ENSG00000148516"; transcript_id "ENSE00003695437"
10	bjp	exon	31387124	31387266	2	+	.	gene_id "ENSG00000148516"; transcript_id "ENSE00003734904"
10	bjp	exon	31387720	31387798	2	+	.	gene_id "ENSG00000148516"; transcript_id "ENSE00001881251"
10	bjp	exon	31389605	31389695	2	+	.	gene_id "ENSG00000148516"; transcript_id "ENSG00000148516.5_M2"
10	bjp	exon	31461037	31461237	2	+	.	gene_id "ENSG00000148516"; transcript_id "ENSG00000148516.2_M3"
10	bjp	exon	31495776	31495838	2	+	.	gene_id "ENSG00000148516"; transcript_id "ENSG00000148516.6_M2"
10	bjp	exon	31502348	31502509	2	+	.	gene_id "ENSG00000148516"; transcript_id "ENSG00000148516.1_M5"
10	bjp	exon	31510673	31510875	2	+	.	gene_id "ENSG00000148516"; transcript_id "ENSE00003694850"
10	bjp	exon	31514603	31514708	2	+	.	gene_id "ENSG00000148516"; transcript_id "ENSG00000148516.2_M5"
10	bjp	exon	31520126	31521936	2	+	.	gene_id "ENSG00000148516"; transcript_id "ENSG00000148516.3_M5"
10	bjp	exon	31523933	31524113	2	+	.	gene_id "ENSG00000148516"; transcript_id "ENSG00000148516.7_M2"
10	bjp	exon	31526672	31529814	2	+	.	gene_id "ENSG00000148516"; transcript_id "ENSG00000148516.4_M5"
10	bjp	exon	31604600	31604727	2	+	.	gene_id "ENSG00000223834"; transcript_id "ENSE00001676147"
10	bjp	exon	31605926	31606218	2	+	.	gene_id "ENSG00000223834"; transcript_id "ENSE00001783913"
10	bjp	exon	31693084	31693347	2	-	.	gene_id "ENSG00000237797"; transcript_id "ENSE00001594853"
10	bjp	exon	31707306	31707388	2	-	.	gene_id "ENSG00000237797"; transcript_id "ENSE00001673856"
10	bjp	exon	31756042	31756136	2	-	.	gene_id "ENSG00000222412"; transcript_id "ENSE00001590298"
10	bjp	exon	31805404	31807832	2	-	.	gene_id "ENSG00000165322"; transcript_id "ENSG00000165322.1_M6"
10	bjp	exon	31808453	31808551	2	-	.	gene_id "ENSG00000165322"; transcript_id "ENSE00001829124"
10	bjp	exon	31808649	31808751	2	-	.	gene_id "ENSG00000165322"; transcript_id "ENSE00003630534"
10	bjp	exon	31808994	31809685	2	-	.	gene_id "ENSG00000165322"; transcript_id "ENSG00000165322.1_M3"
10	bjp	exon	31810649	31810747	2	-	.	gene_id "ENSG00000165322"; transcript_id "ENSE00003499385"
10	bjp	exon	31812636	31812823	2	-	.	gene_id "ENSG00000165322"; transcript_id "ENSG00000165322.1_M2"
10	bjp	exon	31814259	31814361	2	-	.	gene_id "ENSG00000165322"; transcript_id "ENSE00003637343"
10	bjp	exon	31817788	31817886	2	-	.	gene_id "ENSG00000165322"; transcript_id "ENSE00003556241"
10	bjp	exon	31820387	31820488	2	-	.	gene_id "ENSG00000165322"; transcript_id "ENSG00000165322.2_M2"
10	bjp	exon	31826304	31826385	2	-	.	gene_id "ENSG00000165322"; transcript_id "ENSE00003470187"
10	bjp	exon	31826785	31826974	2	-	.	gene_id "ENSG00000165322"; transcript_id "ENSE00001895288"
10	bjp	exon	31831739	31831800	2	-	.	gene_id "ENSG00000165322"; transcript_id "ENSE00003474746"
10	bjp	exon	31839305	31839319	2	-	.	gene_id "ENSG00000165322"; transcript_id "ENSE00002516115"
10	bjp	exon	31839637	31839711	2	-	.	gene_id "ENSG00000165322"; transcript_id "ENSE00001163893"
10	bjp	exon	31843461	31843586	2	-	.	gene_id "ENSG00000165322"; transcript_id "ENSG00000165322.3_M2"
10	bjp	exon	31852517	31852597	2	-	.	gene_id "ENSG00000165322"; transcript_id "ENSE00001092094"
10	bjp	exon	31854066	31854206	2	-	.	gene_id "ENSG00000165322"; transcript_id "ENSG00000165322.4_M2"
10	bjp	exon	31861395	31861658	2	-	.	gene_id "ENSG00000165322"; transcript_id "ENSE00001092095"
10	bjp	exon	31908172	31908926	2	-	.	gene_id "ENSG00000165322"; transcript_id "ENSG00000165322.5_M2"
10	bjp	exon	31910525	31910563	2	-	.	gene_id "ENSG00000165322"; transcript_id "ENSE00001300227"
10	bjp	exon	31913143	31913754	2	+	.	gene_id "ENSG00000231148"; transcript_id "ENSE00001735892"
10	bjp	exon	31928683	31928876	2	-	.	gene_id "ENSG00000165322"; transcript_id "ENSG00000165322.2_M3"
10	bjp	exon	31983885	31983947	2	+	.	gene_id "ENSG00000230240"; transcript_id "ENSE00001639289"
10	bjp	exon	31984276	31984554	2	+	.	gene_id "ENSG00000230240"; transcript_id "ENSE00001636912"
10	bjp	exon	31992087	31992381	2	-	.	gene_id "ENSG00000239731"; transcript_id "ENSE00001850596"
10	bjp	exon	32009010	32011516	2	-	.	gene_id "ENSG00000170759"; transcript_id "ENSE00001872441"
10	bjp	exon	32015509	32015659	2	-	.	gene_id "ENSG00000170759"; transcript_id "ENSE00001135810"
10	bjp	exon	32017143	32017359	2	-	.	gene_id "ENSG00000170759"; transcript_id "ENSG00000170759.1_M2"
10	bjp	exon	32018052	32018156	2	-	.	gene_id "ENSG00000170759"; transcript_id "ENSE00003508460"
10	bjp	exon	32018316	32018387	2	-	.	gene_id "ENSG00000170759"; transcript_id "ENSE00001163722"
10	bjp	exon	32018502	32018562	2	-	.	gene_id "ENSG00000170759"; transcript_id "ENSE00003543329"
10	bjp	exon	32019858	32019959	2	-	.	gene_id "ENSG00000170759"; transcript_id "ENSE00003621273"
10	bjp	exon	32021022	32021131	2	-	.	gene_id "ENSG00000170759"; transcript_id "ENSG00000170759.2_M2"
10	bjp	exon	32021226	32021287	2	-	.	gene_id "ENSG00000170759"; transcript_id "ENSE00001376582"
10	bjp	exon	32022140	32022257	2	-	.	gene_id "ENSG00000170759"; transcript_id "ENSE00001163747"
10	bjp	exon	32022848	32023036	2	-	.	gene_id "ENSG00000170759"; transcript_id "ENSE00001163755"
10	bjp	exon	32028428	32028571	2	-	.	gene_id "ENSG00000170759"; transcript_id "ENSE00001163760"
10	bjp	exon	32031073	32031279	2	-	.	gene_id "ENSG00000170759"; transcript_id "ENSE00001163763"
10	bjp	exon	32032706	32032774	2	-	.	gene_id "ENSG00000170759"; transcript_id "ENSE00002512595"
10	bjp	exon	32033845	32034038	2	-	.	gene_id "ENSG00000170759"; transcript_id "ENSE00001163772"
10	bjp	exon	32034690	32034838	2	-	.	gene_id "ENSG00000170759"; transcript_id "ENSE00001163777"
10	bjp	exon	32035522	32035667	2	-	.	gene_id "ENSG00000170759"; transcript_id "ENSE00001163782"
10	bjp	exon	32035890	32035994	2	-	.	gene_id "ENSG00000170759"; transcript_id "ENSE00001799163"
10	bjp	exon	32037254	32037378	2	-	.	gene_id "ENSG00000170759"; transcript_id "ENSE00001163795"
10	bjp	exon	32037520	32037607	2	-	.	gene_id "ENSG00000170759"; transcript_id "ENSE00001163802"
10	bjp	exon	32038163	32038218	2	-	.	gene_id "ENSG00000170759"; transcript_id "ENSE00001163809"
10	bjp	exon	32038778	32038826	2	-	.	gene_id "ENSG00000170759"; transcript_id "ENSE00001163815"
10	bjp	exon	32039327	32039431	2	-	.	gene_id "ENSG00000170759"; transcript_id "ENSE00001163819"
10	bjp	exon	32040384	32040457	2	-	.	gene_id "ENSG00000170759"; transcript_id "ENSE00001163823"
10	bjp	exon	32048464	32048551	2	-	.	gene_id "ENSG00000170759"; transcript_id "ENSE00001163825"
10	bjp	exon	32055848	32056431	2	-	.	gene_id "ENSG00000170759"; transcript_id "ENSE00001551533"
10	bjp	exon	32056746	32056839	2	+	.	gene_id "ENSG00000206660"; transcript_id "ENSE00001808133"
10	bjp	exon	32109861	32110425	2	+	.	gene_id "ENSG00000235113"; transcript_id "ENSE00001681032"
10	bjp	exon	32111667	32111789	2	-	.	gene_id "ENSG00000234811"; transcript_id "ENSE00001715547_F1"
10	bjp	exon	32266289	32266410	2	+	.	gene_id "ENSG00000227253"; transcript_id "ENSG00000227253.1_M2"
10	bjp	exon	32266685	32266990	2	+	.	gene_id "ENSG00000227253"; transcript_id "ENSE00003764975"
10	bjp	exon	32267751	32268507	2	-	.	gene_id "ENSG00000120616"; transcript_id "ENSE00001465781_F1"
10	bjp	exon	32268615	32268900	2	-	.	gene_id "ENSG00000120616"; transcript_id "ENSE00001465781_F2"
10	bjp	exon	32269136	32269474	2	+	.	gene_id "ENSG00000227253"; transcript_id "ENSE00001801148_F1"
10	bjp	exon	32271554	32271917	2	-	.	gene_id "ENSG00000120616"; transcript_id "ENSG00000120616.1_M2"
10	bjp	exon	32272026	32272249	2	-	.	gene_id "ENSG00000120616"; transcript_id "ENSG00000120616.1_M3"
10	bjp	exon	32273014	32273281	2	-	.	gene_id "ENSG00000120616"; transcript_id "ENSG00000120616.2_M3"
10	bjp	exon	32273922	32274038	2	-	.	gene_id "ENSG00000120616"; transcript_id "ENSE00001886057"
10	bjp	exon	32281859	32282490	2	-	.	gene_id "ENSG00000120616"; transcript_id "ENSE00001863572_F1"
10	bjp	exon	32282830	32287015	2	-	.	gene_id "ENSG00000120616"; transcript_id "ENSG00000120616.1_M5"
10	bjp	exon	32287098	32287274	2	-	.	gene_id "ENSG00000120616"; transcript_id "ENSE00003465067"
10	bjp	exon	32291163	32292644	2	-	.	gene_id "ENSG00000120616"; transcript_id "ENSG00000120616.3_M3"
10	bjp	exon	32292988	32293194	2	-	.	gene_id "ENSG00000120616"; transcript_id "ENSE00003498470"
10	bjp	exon	32293592	32293737	2	-	.	gene_id "ENSG00000120616"; transcript_id "ENSE00003508653"
10	bjp	exon	32305772	32305931	2	-	.	gene_id "ENSG00000120616"; transcript_id "ENSE00003473273"
10	bjp	exon	32345112	32345623	2	-	.	gene_id "ENSG00000120616"; transcript_id "ENSG00000120616.2_M2"
10	bjp	exon	32346499	32346536	2	+	.	gene_id "ENSG00000233825"; transcript_id "ENSE00001749214"
10	bjp	exon	32346763	32346834	2	-	.	gene_id "ENSG00000120616"; transcript_id "ENSG00000120616.1_M4"
10	bjp	exon	32347180	32347218	2	-	.	gene_id "ENSG00000120616"; transcript_id "ENSG00000120616.3_M2"
10	bjp	exon	32347397	32347475	2	+	.	gene_id "ENSG00000229327"; transcript_id "ENSE00001757072"
10	bjp	exon	32374303	32374488	2	+	.	gene_id "ENSG00000229327"; transcript_id "ENSE00001636115"
10	bjp	exon	32377113	32377435	2	-	.	gene_id "ENSG00000120616"; transcript_id "ENSE00001877409"
10	bjp	exon	32378491	32378798	2	-	.	gene_id "ENSG00000120616"; transcript_id "ENSG00000120616.4_M2"
10	bjp	exon	32394558	32394665	2	-	.	gene_id "ENSG00000200484"; transcript_id "ENSE00001438377"
10	bjp	exon	32446140	32446631	2	+	.	gene_id "ENSG00000216937"; transcript_id "ENSG00000216937.1_M3"
10	bjp	exon	32451592	32451921	2	+	.	gene_id "ENSG00000216937"; transcript_id "ENSG00000216937.2_M3"
10	bjp	exon	32453344	32453436	2	+	.	gene_id "ENSG00000216937"; transcript_id "ENSE00001627609"
10	bjp	exon	32456251	32456334	2	+	.	gene_id "ENSG00000216937"; transcript_id "ENSE00001757795"
10	bjp	exon	32462683	32462703	2	+	.	gene_id "ENSG00000216937"; transcript_id "ENSE00001730290"
10	bjp	exon	32463017	32463049	2	+	.	gene_id "ENSG00000216937"; transcript_id "ENSE00001628496"
10	bjp	exon	32471064	32471230	2	+	.	gene_id "ENSG00000216937"; transcript_id "ENSE00001644350"
10	bjp	exon	32472481	32472542	2	+	.	gene_id "ENSG00000216937"; transcript_id "ENSE00003490532"
10	bjp	exon	32473967	32474023	2	+	.	gene_id "ENSG00000216937"; transcript_id "ENSE00003529013"
10	bjp	exon	32481711	32481782	2	+	.	gene_id "ENSG00000216937"; transcript_id "ENSE00003807844"
10	bjp	exon	32491922	32491997	2	+	.	gene_id "ENSG00000216937"; transcript_id "ENSE00003632871"
10	bjp	exon	32511738	32514584	2	+	.	gene_id "ENSG00000216937"; transcript_id "ENSG00000216937.1_M2"
10	bjp	exon	32517945	32517975	2	+	.	gene_id "ENSG00000216937"; transcript_id "ENSE00003472085"
10	bjp	exon	32518416	32518505	2	+	.	gene_id "ENSG00000216937"; transcript_id "ENSG00000216937.2_M2"
10	bjp	exon	32543300	32543386	2	+	.	gene_id "ENSG00000216937"; transcript_id "ENSG00000216937.3_M3"
10	bjp	exon	32544247	32544437	2	+	.	gene_id "ENSG00000216937"; transcript_id "ENSG00000216937.3_M2"
10	bjp	exon	32565558	32565620	2	+	.	gene_id "ENSG00000216937"; transcript_id "ENSE00003621875"
10	bjp	exon	32571859	32571893	2	+	.	gene_id "ENSG00000216937"; transcript_id "ENSE00003462288"
10	bjp	exon	32583034	32583307	2	+	.	gene_id "ENSG00000216937"; transcript_id "ENSE00001354002"
10	bjp	exon	32584232	32584304	2	+	.	gene_id "ENSG00000216937"; transcript_id "ENSE00003572515"
10	bjp	exon	32623719	32623817	2	+	.	gene_id "ENSG00000216937"; transcript_id "ENSE00003803026"
10	bjp	exon	32634254	32634364	2	+	.	gene_id "ENSG00000216937"; transcript_id "ENSE00003809258"
10	bjp	exon	32635057	32635158	2	+	.	gene_id "ENSG00000216937"; transcript_id "ENSE00003811233"
10	bjp	exon	32664054	32664161	2	+	.	gene_id "ENSG00000216937"; transcript_id "ENSE00003808896"
10	bjp	exon	32685970	32686080	2	+	.	gene_id "ENSG00000216937"; transcript_id "ENSG00000216937.4_M2"
10	bjp	exon	32689053	32689163	2	+	.	gene_id "ENSG00000216937"; transcript_id "ENSE00003387525"
10	bjp	exon	32694879	32694992	2	+	.	gene_id "ENSG00000216937"; transcript_id "ENSE00001775828"
10	bjp	exon	32711620	32711730	2	+	.	gene_id "ENSG00000216937"; transcript_id "ENSE00001745567"
10	bjp	exon	32726734	32726832	2	+	.	gene_id "ENSG00000216937"; transcript_id "ENSE00003367103"
10	bjp	exon	32728887	32728997	2	+	.	gene_id "ENSG00000216937"; transcript_id "ENSG00000216937.5_M2"
10	bjp	exon	32729332	32729457	2	+	.	gene_id "ENSG00000216937"; transcript_id "ENSE00003293246"
10	bjp	exon	32778977	32779084	2	+	.	gene_id "ENSG00000216937"; transcript_id "ENSE00003283598"
10	bjp	exon	32805015	32805098	2	+	.	gene_id "ENSG00000216937"; transcript_id "ENSE00003441864"
10	bjp	exon	32814370	32814453	2	+	.	gene_id "ENSG00000216937"; transcript_id "ENSE00003230374"
10	bjp	exon	32824518	32824604	2	+	.	gene_id "ENSG00000216937"; transcript_id "ENSE00003235566"
10	bjp	exon	32834815	32834898	2	+	.	gene_id "ENSG00000216937"; transcript_id "ENSE00003404946"
10	bjp	exon	32845243	32845326	2	+	.	gene_id "ENSG00000216937"; transcript_id "ENSE00003238292"
10	bjp	exon	32845543	32845626	2	+	.	gene_id "ENSG00000216937"; transcript_id "ENSE00003382152"
10	bjp	exon	32845876	32845959	2	+	.	gene_id "ENSG00000216937"; transcript_id "ENSE00003446722"
10	bjp	exon	32846376	32846459	2	+	.	gene_id "ENSG00000216937"; transcript_id "ENSE00003389880"
10	bjp	exon	32847833	32847916	2	+	.	gene_id "ENSG00000216937"; transcript_id "ENSE00003383149"
10	bjp	exon	32848596	32848718	2	+	.	gene_id "ENSG00000216937"; transcript_id "ENSE00003328162"
10	bjp	exon	32851807	32851932	2	+	.	gene_id "ENSG00000216937"; transcript_id "ENSE00003372093"
10	bjp	exon	32854400	32854489	2	+	.	gene_id "ENSG00000216937"; transcript_id "ENSE00003246136"
10	bjp	exon	32876347	32877139	2	+	.	gene_id "ENSG00000216937"; transcript_id "ENSG00000216937.2_M4"
10	bjp	exon	32882693	32882874	2	+	.	gene_id "ENSG00000216937"; transcript_id "ENSE00003735245"
10	bjp	exon	32887255	32889311	2	-	.	gene_id "ENSG00000273038"; transcript_id "ENSE00003705371"
10	bjp	exon	32900319	32901635	2	-	.	gene_id "ENSG00000150093"; transcript_id "ENSG00000150093.1_M4"
10	bjp	exon	32907063	32907143	2	-	.	gene_id "ENSG00000150093"; transcript_id "ENSE00001563246"
10	bjp	exon	32911448	32911670	2	-	.	gene_id "ENSG00000150093"; transcript_id "ENSG00000150093.2_M2"
10	bjp	exon	32911886	32912124	2	-	.	gene_id "ENSG00000150093"; transcript_id "ENSG00000150093.3_M2"
10	bjp	exon	32919885	32920084	2	-	.	gene_id "ENSG00000150093"; transcript_id "ENSE00000993766"
10	bjp	exon	32920245	32920385	2	-	.	gene_id "ENSG00000150093"; transcript_id "ENSE00000993777"
10	bjp	exon	32922257	32922346	2	-	.	gene_id "ENSG00000150093"; transcript_id "ENSE00000993773"
10	bjp	exon	32922640	32922735	2	-	.	gene_id "ENSG00000150093"; transcript_id "ENSE00000993778"
10	bjp	exon	32923585	32923740	2	-	.	gene_id "ENSG00000150093"; transcript_id "ENSE00000993762"
10	bjp	exon	32925871	32926109	2	-	.	gene_id "ENSG00000150093"; transcript_id "ENSG00000150093.4_M2"
10	bjp	exon	32928094	32928264	2	-	.	gene_id "ENSG00000150093"; transcript_id "ENSG00000150093.1_M6"
10	bjp	exon	32929822	32930044	2	-	.	gene_id "ENSG00000150093"; transcript_id "ENSG00000150093.1_M8"
10	bjp	exon	32932506	32932717	2	-	.	gene_id "ENSG00000150093"; transcript_id "ENSG00000150093.2_M4"
10	bjp	exon	32933351	32933583	2	-	.	gene_id "ENSG00000150093"; transcript_id "ENSG00000150093.5_M2"
10	bjp	exon	32935492	32935558	2	-	.	gene_id "ENSG00000150093"; transcript_id "ENSE00003686282"
10	bjp	exon	32935895	32936081	2	-	.	gene_id "ENSG00000150093"; transcript_id "ENSE00001860430"
10	bjp	exon	32944481	32944999	2	+	.	gene_id "ENSG00000228816"; transcript_id "ENSE00001719504"
10	bjp	exon	32951675	32951758	2	-	.	gene_id "ENSG00000150093"; transcript_id "ENSE00001683607"
10	bjp	exon	32953593	32953809	2	-	.	gene_id "ENSG00000150093"; transcript_id "ENSE00001621709"
10	bjp	exon	32955570	32955663	2	-	.	gene_id "ENSG00000150093"; transcript_id "ENSE00001831056"
10	bjp	exon	32957759	32957894	2	-	.	gene_id "ENSG00000150093"; transcript_id "ENSG00000150093.6_M2"
10	bjp	exon	32958145	32958232	2	-	.	gene_id "ENSG00000150093"; transcript_id "ENSG00000150093.1_M5"
10	bjp	exon	32958486	32958844	2	-	.	gene_id "ENSG00000150093"; transcript_id "ENSE00001655711_F1"
10	bjp	exon	32958887	32958903	2	+	.	gene_id "ENSG00000229656"; transcript_id "ENSE00001610415_F1"
10	bjp	exon	32960290	32960503	2	-	.	gene_id "ENSG00000150093"; transcript_id "ENSG00000150093.7_M2"
10	bjp	exon	32960970	32961062	2	+	.	gene_id "ENSG00000229656"; transcript_id "ENSE00001706646"
10	bjp	exon	32961108	32961160	2	-	.	gene_id "ENSG00000150093"; transcript_id "ENSE00002186300"
10	bjp	exon	32963181	32963283	2	-	.	gene_id "ENSG00000150093"; transcript_id "ENSE00002149747"
10	bjp	exon	32982541	32982685	2	+	.	gene_id "ENSG00000229656"; transcript_id "ENSE00001624084"
10	bjp	exon	32985623	32985757	2	+	.	gene_id "ENSG00000229656"; transcript_id "ENSE00001644461"
10	bjp	exon	32992331	32992463	2	-	.	gene_id "ENSG00000150093"; transcript_id "ENSE00002191135"
10	bjp	exon	33005615	33005792	2	-	.	gene_id "ENSG00000150093"; transcript_id "ENSE00001919917"
10	bjp	exon	33023368	33023647	2	-	.	gene_id "ENSG00000234163"; transcript_id "ENSE00001721130"
10	bjp	exon	33034655	33034924	2	-	.	gene_id "ENSG00000265319"; transcript_id "ENSE00002686150"
10	bjp	exon	33035469	33035664	2	-	.	gene_id "ENSG00000229878"; transcript_id "ENSE00001784143"
10	bjp	exon	33081342	33082102	2	+	.	gene_id "ENSG00000229656"; transcript_id "ENSE00001755916"
10	bjp	exon	33096257	33096606	2	-	.	gene_id "ENSG00000233387"; transcript_id "ENSE00001801770"
10	bjp	exon	33116471	33116672	2	-	.	gene_id "ENSG00000233387"; transcript_id "ENSE00001770859"
10	bjp	exon	33177492	33180365	2	-	.	gene_id "ENSG00000099250"; transcript_id "ENSG00000099250.1_M3"
10	bjp	exon	33182698	33182748	2	-	.	gene_id "ENSG00000099250"; transcript_id "ENSE00001640966"
10	bjp	exon	33185628	33185724	2	-	.	gene_id "ENSG00000099250"; transcript_id "ENSG00000099250.1_M2"
10	bjp	exon	33186217	33186488	2	-	.	gene_id "ENSG00000099250"; transcript_id "ENSE00001674853"
10	bjp	exon	33192281	33192418	2	-	.	gene_id "ENSG00000099250"; transcript_id "ENSE00001689493"
10	bjp	exon	33194367	33194780	2	-	.	gene_id "ENSG00000099250"; transcript_id "ENSG00000099250.2_M2"
10	bjp	exon	33195424	33195576	2	-	.	gene_id "ENSG00000099250"; transcript_id "ENSE00001464749"
10	bjp	exon	33197621	33197709	2	-	.	gene_id "ENSG00000099250"; transcript_id "ENSG00000099250.3_M2"
10	bjp	exon	33201018	33202995	2	-	.	gene_id "ENSG00000099250"; transcript_id "ENSG00000099250.2_M3"
10	bjp	exon	33205449	33206353	2	-	.	gene_id "ENSG00000099250"; transcript_id "ENSE00001464731"
10	bjp	exon	33207572	33207716	2	-	.	gene_id "ENSG00000099250"; transcript_id "ENSG00000099250.4_M2"
10	bjp	exon	33211277	33211409	2	+	.	gene_id "ENSG00000238258"; transcript_id "ENSE00001643810_F1"
10	bjp	exon	33211491	33213237	2	-	.	gene_id "ENSG00000099250"; transcript_id "ENSE00001612606_F1"
10	bjp	exon	33221719	33221863	2	-	.	gene_id "ENSG00000099250"; transcript_id "ENSE00002519979"
10	bjp	exon	33226134	33226289	2	-	.	gene_id "ENSG00000099250"; transcript_id "ENSE00002470930"
10	bjp	exon	33249414	33249549	2	-	.	gene_id "ENSG00000099250"; transcript_id "ENSE00001464721"
10	bjp	exon	33254028	33254194	2	-	.	gene_id "ENSG00000099250"; transcript_id "ENSE00002496804"
10	bjp	exon	33256316	33256471	2	-	.	gene_id "ENSG00000099250"; transcript_id "ENSE00002430262"
10	bjp	exon	33263646	33263873	2	-	.	gene_id "ENSG00000099250"; transcript_id "ENSG00000099250.5_M2"
10	bjp	exon	33270675	33270856	2	-	.	gene_id "ENSG00000099250"; transcript_id "ENSE00002488634"
10	bjp	exon	33288304	33288601	2	-	.	gene_id "ENSG00000244356"; transcript_id "ENSE00001849930"
10	bjp	exon	33330708	33330882	2	-	.	gene_id "ENSG00000099250"; transcript_id "ENSE00003680092"
10	bjp	exon	33334310	33334905	2	-	.	gene_id "ENSG00000099250"; transcript_id "ENSG00000099250.1_M6"
10	bjp	exon	33334990	33335078	2	-	.	gene_id "ENSG00000099250"; transcript_id "ENSE00003703826"
10	bjp	exon	33336195	33336262	2	-	.	gene_id "ENSG00000099250"; transcript_id "ENSE00001465119"
10	bjp	exon	33341655	33341905	2	+	.	gene_id "ENSG00000273012"; transcript_id "ENSE00003710377"
10	bjp	exon	33578931	33579369	2	-	.	gene_id "ENSG00000226412"; transcript_id "ENSE00001668786"
10	bjp	exon	33590622	33590769	2	-	.	gene_id "ENSG00000226412"; transcript_id "ENSE00001661247"
10	bjp	exon	33594120	33594211	2	-	.	gene_id "ENSG00000226412"; transcript_id "ENSE00001644723"
10	bjp	exon	33599858	33600040	2	-	.	gene_id "ENSG00000226412"; transcript_id "ENSE00001654242"
10	bjp	exon	33684755	33685181	2	+	.	gene_id "ENSG00000203565"; transcript_id "ENSE00001610322"
10	bjp	exon	33687040	33687064	2	+	.	gene_id "ENSG00000203565"; transcript_id "ENSE00001770024"
10	bjp	exon	33759713	33760575	2	-	.	gene_id "ENSG00000261683"; transcript_id "ENSE00002614248"
10	bjp	exon	33765750	33767346	2	-	.	gene_id "ENSG00000261683"; transcript_id "ENSE00002596779"
10	bjp	exon	33772183	33772658	2	-	.	gene_id "ENSG00000261683"; transcript_id "ENSE00002610932"
10	bjp	exon	33864313	33864723	2	+	.	gene_id "ENSG00000226407"; transcript_id "ENSE00001622707"
10	bjp	exon	33909238	33909322	2	+	.	gene_id "ENSG00000223470"; transcript_id "ENSE00001766780"
10	bjp	exon	33909415	33909498	2	+	.	gene_id "ENSG00000223470"; transcript_id "ENSE00001654034"
10	bjp	exon	33910279	33910413	2	+	.	gene_id "ENSG00000223470"; transcript_id "ENSE00001689996"
10	bjp	exon	33912768	33912833	2	+	.	gene_id "ENSG00000223470"; transcript_id "ENSE00001760715"
10	bjp	exon	33917544	33917804	2	+	.	gene_id "ENSG00000223470"; transcript_id "ENSE00001645316"
10	bjp	exon	34109560	34111562	2	-	.	gene_id "ENSG00000148498"; transcript_id "ENSG00000148498.1_M2"
10	bjp	exon	34119613	34119740	2	-	.	gene_id "ENSG00000148498"; transcript_id "ENSE00001093082"
10	bjp	exon	34131463	34131583	2	-	.	gene_id "ENSG00000148498"; transcript_id "ENSE00001345898"
10	bjp	exon	34201979	34202074	2	-	.	gene_id "ENSG00000199200"; transcript_id "ENSE00001437093"
10	bjp	exon	34269657	34269899	2	-	.	gene_id "ENSG00000148498"; transcript_id "ENSG00000148498.2_M2"
10	bjp	exon	34284135	34284245	2	-	.	gene_id "ENSG00000148498"; transcript_id "ENSE00003545973"
10	bjp	exon	34312256	34312382	2	-	.	gene_id "ENSG00000148498"; transcript_id "ENSG00000148498.1_M3"
10	bjp	exon	34317107	34317338	2	-	.	gene_id "ENSG00000148498"; transcript_id "ENSE00003579554"
10	bjp	exon	34331117	34331344	2	-	.	gene_id "ENSG00000148498"; transcript_id "ENSE00003488500"
10	bjp	exon	34336199	34336320	2	-	.	gene_id "ENSG00000148498"; transcript_id "ENSG00000148498.3_M2"
10	bjp	exon	34337275	34337426	2	-	.	gene_id "ENSG00000148498"; transcript_id "ENSG00000148498.2_M3"
10	bjp	exon	34341627	34341816	2	-	.	gene_id "ENSG00000148498"; transcript_id "ENSE00000985604"
10	bjp	exon	34346198	34346449	2	-	.	gene_id "ENSG00000148498"; transcript_id "ENSE00001464603"
10	bjp	exon	34347956	34348115	2	-	.	gene_id "ENSG00000148498"; transcript_id "ENSG00000148498.4_M2"
10	bjp	exon	34359147	34359317	2	-	.	gene_id "ENSG00000148498"; transcript_id "ENSE00000985602"
10	bjp	exon	34360071	34360259	2	-	.	gene_id "ENSG00000148498"; transcript_id "ENSE00000985601"
10	bjp	exon	34372498	34372536	2	-	.	gene_id "ENSG00000148498"; transcript_id "ENSG00000148498.5_M2"
10	bjp	exon	34374874	34375002	2	-	.	gene_id "ENSG00000148498"; transcript_id "ENSE00000985611"
10	bjp	exon	34377967	34378106	2	-	.	gene_id "ENSG00000148498"; transcript_id "ENSE00000985599"
10	bjp	exon	34382540	34382922	2	-	.	gene_id "ENSG00000148498"; transcript_id "ENSE00000985598"
10	bjp	exon	34384129	34384254	2	-	.	gene_id "ENSG00000148498"; transcript_id "ENSE00000985597"
10	bjp	exon	34399330	34399413	2	-	.	gene_id "ENSG00000148498"; transcript_id "ENSE00003577771"
10	bjp	exon	34401826	34401917	2	-	.	gene_id "ENSG00000148498"; transcript_id "ENSE00003583418"
10	bjp	exon	34426685	34426731	2	-	.	gene_id "ENSG00000148498"; transcript_id "ENSE00002268664"
10	bjp	exon	34450317	34450448	2	-	.	gene_id "ENSG00000148498"; transcript_id "ENSE00000985594"
10	bjp	exon	34470085	34470263	2	-	.	gene_id "ENSG00000148498"; transcript_id "ENSE00001216763"
10	bjp	exon	34488583	34488878	2	-	.	gene_id "ENSG00000234167"; transcript_id "ENSE00001612246"
10	bjp	exon	34516979	34517159	2	-	.	gene_id "ENSG00000148498"; transcript_id "ENSE00001345968"
10	bjp	exon	34663859	34664101	2	-	.	gene_id "ENSG00000229235"; transcript_id "ENSE00001701492"
10	bjp	exon	34675635	34676041	2	-	.	gene_id "ENSG00000215184"; transcript_id "ENSE00001806253"
10	bjp	exon	34696318	34696419	2	-	.	gene_id "ENSG00000148498"; transcript_id "ENSE00001345976"
10	bjp	exon	34814876	34815325	2	-	.	gene_id "ENSG00000148498"; transcript_id "ENSG00000148498.6_M2"
10	bjp	exon	34815767	34815801	2	+	.	gene_id "ENSG00000226386"; transcript_id "ENSE00001614158"
10	bjp	exon	34816120	34816386	2	+	.	gene_id "ENSG00000226386"; transcript_id "ENSE00001658948"
10	bjp	exon	34875210	34875422	2	+	.	gene_id "ENSG00000232525"; transcript_id "ENSE00001692232"
10	bjp	exon	35118183	35118740	2	-	.	gene_id "ENSG00000230534"; transcript_id "ENSE00001806344"
10	bjp	exon	35119986	35120035	2	-	.	gene_id "ENSG00000230534"; transcript_id "ENSE00001785527"
10	bjp	exon	35120411	35120505	2	-	.	gene_id "ENSG00000230534"; transcript_id "ENSE00001767507"
10	bjp	exon	35126568	35126660	2	-	.	gene_id "ENSG00000230534"; transcript_id "ENSG00000230534.2_M2"
10	bjp	exon	35126791	35126815	2	+	.	gene_id "ENSG00000095794"; transcript_id "ENSG00000095794.1_M2"
10	bjp	exon	35127021	35127193	2	+	.	gene_id "ENSG00000095794"; transcript_id "ENSG00000095794.1_M16"
10	bjp	exon	35127424	35127567	2	+	.	gene_id "ENSG00000095794"; transcript_id "ENSG00000095794.1_M4"
10	bjp	exon	35137782	35137879	2	+	.	gene_id "ENSG00000095794"; transcript_id "ENSG00000095794.2_M2"
10	bjp	exon	35148368	35148663	2	+	.	gene_id "ENSG00000095794"; transcript_id "ENSG00000095794.2_M4"
10	bjp	exon	35152280	35152398	2	+	.	gene_id "ENSG00000095794"; transcript_id "ENSE00001832616"
10	bjp	exon	35154061	35154565	2	+	.	gene_id "ENSG00000095794"; transcript_id "ENSE00001894838"
10	bjp	exon	35158306	35158640	2	+	.	gene_id "ENSG00000233343"; transcript_id "ENSE00001608771"
10	bjp	exon	35167516	35167803	2	+	.	gene_id "ENSG00000095794"; transcript_id "ENSG00000095794.1_M3"
10	bjp	exon	35175587	35175705	2	+	.	gene_id "ENSG00000095794"; transcript_id "ENSG00000095794.3_M4"
10	bjp	exon	35175853	35175999	2	+	.	gene_id "ENSG00000095794"; transcript_id "ENSE00003472992"
10	bjp	exon	35178872	35178986	2	+	.	gene_id "ENSG00000095794"; transcript_id "ENSG00000095794.3_M2"
10	bjp	exon	35179134	35179847	2	+	.	gene_id "ENSG00000095794"; transcript_id "ENSG00000095794.1_M8"
10	bjp	exon	35188200	35188423	2	+	.	gene_id "ENSG00000095794"; transcript_id "ENSG00000095794.2_M3"
10	bjp	exon	35195127	35195214	2	+	.	gene_id "ENSG00000095794"; transcript_id "ENSG00000095794.3_M3"
10	bjp	exon	35195865	35196142	2	+	.	gene_id "ENSG00000095794"; transcript_id "ENSG00000095794.1_M5"
10	bjp	exon	35196399	35196539	2	+	.	gene_id "ENSG00000095794"; transcript_id "ENSE00001897280"
10	bjp	exon	35201451	35201486	2	+	.	gene_id "ENSG00000095794"; transcript_id "ENSE00003467396"
10	bjp	exon	35206895	35207051	2	+	.	gene_id "ENSG00000095794"; transcript_id "ENSG00000095794.4_M3"
10	bjp	exon	35210416	35210750	2	+	.	gene_id "ENSG00000269952"; transcript_id "ENSE00003369478"
10	bjp	exon	35211254	35212958	2	+	.	gene_id "ENSG00000095794"; transcript_id "ENSG00000095794.1_M26"
10	bjp	exon	35219894	35220100	2	-	.	gene_id "ENSG00000233200"; transcript_id "ENSE00001728450"
10	bjp	exon	35230426	35230598	2	-	.	gene_id "ENSG00000233200"; transcript_id "ENSE00001606873"
10	bjp	exon	35247025	35247130	2	+	.	gene_id "ENSG00000108100"; transcript_id "ENSG00000108100.1_M2"
10	bjp	exon	35248109	35248211	2	+	.	gene_id "ENSG00000108100"; transcript_id "ENSE00001464397"
10	bjp	exon	35250522	35250626	2	+	.	gene_id "ENSG00000108100"; transcript_id "ENSE00001464396"
10	bjp	exon	35250959	35251052	2	-	.	gene_id "ENSG00000200097"; transcript_id "ENSE00001437990"
10	bjp	exon	35289401	35289431	2	+	.	gene_id "ENSG00000108100"; transcript_id "ENSE00001908177"
10	bjp	exon	35314552	35315425	2	-	.	gene_id "ENSG00000271335"; transcript_id "ENSG00000271335.1_M2"
10	bjp	exon	35316320	35316409	2	-	.	gene_id "ENSG00000271335"; transcript_id "ENSE00003694139"
10	bjp	exon	35327679	35327757	2	+	.	gene_id "ENSG00000108100"; transcript_id "ENSE00001958116"
10	bjp	exon	35332339	35332437	2	+	.	gene_id "ENSG00000108100"; transcript_id "ENSE00001821624"
10	bjp	exon	35335928	35336050	2	-	.	gene_id "ENSG00000271335"; transcript_id "ENSE00003533422"
10	bjp	exon	35336220	35336401	2	-	.	gene_id "ENSG00000271335"; transcript_id "ENSE00003575878"
10	bjp	exon	35336874	35337207	2	+	.	gene_id "ENSG00000108100"; transcript_id "ENSG00000108100.2_M2"
10	bjp	exon	35394816	35394878	2	+	.	gene_id "ENSG00000108100"; transcript_id "ENSE00001832579"
10	bjp	exon	35434111	35434220	2	+	.	gene_id "ENSG00000108100"; transcript_id "ENSG00000108100.3_M2"
10	bjp	exon	35455357	35455463	2	+	.	gene_id "ENSG00000108100"; transcript_id "ENSE00001914105"
10	bjp	exon	35483404	35483478	2	+	.	gene_id "ENSG00000108100"; transcript_id "ENSE00003464054"
10	bjp	exon	35501501	35501661	2	+	.	gene_id "ENSG00000108100"; transcript_id "ENSG00000108100.4_M2"
10	bjp	exon	35516523	35516623	2	+	.	gene_id "ENSG00000108100"; transcript_id "ENSG00000108100.5_M2"
10	bjp	exon	35525961	35525999	2	+	.	gene_id "ENSG00000108100"; transcript_id "ENSG00000108100.6_M2"
10	bjp	exon	35529973	35530036	2	+	.	gene_id "ENSG00000108100"; transcript_id "ENSG00000108100.7_M2"
10	bjp	exon	35530124	35530243	2	+	.	gene_id "ENSG00000108100"; transcript_id "ENSG00000108100.8_M2"
10	bjp	exon	35553019	35553185	2	+	.	gene_id "ENSG00000108100"; transcript_id "ENSG00000108100.9_M2"
10	bjp	exon	35566023	35566285	2	+	.	gene_id "ENSG00000108100"; transcript_id "ENSG00000108100.1_M3"
10	bjp	exon	35569054	35572669	2	+	.	gene_id "ENSG00000108100"; transcript_id "ENSG00000108100.10_M2"
10	bjp	exon	35604485	35605409	2	-	.	gene_id "ENSG00000273312"; transcript_id "ENSE00003798337_F1"
10	bjp	exon	35605632	35605965	2	-	.	gene_id "ENSG00000273312"; transcript_id "ENSE00003798337_F2"
10	bjp	exon	35606001	35607577	2	-	.	gene_id "ENSG00000273312"; transcript_id "ENSE00003708846_F1"
10	bjp	exon	35608154	35608935	2	+	.	gene_id "ENSG00000177291"; transcript_id "ENSE00001242724_F1"
10	bjp	exon	35641253	35642278	2	-	.	gene_id "ENSG00000177283"; transcript_id "ENSE00001464367_F2"
10	bjp	exon	35778302	35778515	2	+	.	gene_id "ENSG00000280719"; transcript_id "ENSE00003771015"
10	bjp	exon	35796606	35797049	2	+	.	gene_id "ENSG00000280719"; transcript_id "ENSE00003769037"
10	bjp	exon	35798029	35800920	2	+	.	gene_id "ENSG00000280719"; transcript_id "ENSE00003768047"
10	bjp	exon	35896874	35897497	2	-	.	gene_id "ENSG00000227313"; transcript_id "ENSE00001723957"
10	bjp	exon	35898720	35898963	2	-	.	gene_id "ENSG00000227313"; transcript_id "ENSE00001753869"
10	bjp	exon	36089086	36089161	2	-	.	gene_id "ENSG00000227475"; transcript_id "ENSE00001806396"
10	bjp	exon	36089279	36089389	2	-	.	gene_id "ENSG00000227475"; transcript_id "ENSE00001680347"
10	bjp	exon	36432882	36434484	2	-	.	gene_id "ENSG00000236626"; transcript_id "ENSE00001784692"
10	bjp	exon	36434710	36435174	2	-	.	gene_id "ENSG00000228694"; transcript_id "ENSE00001792007"
10	bjp	exon	36438616	36438660	2	+	.	gene_id "ENSG00000237002"; transcript_id "ENSE00001720797_F1"
10	bjp	exon	36439454	36439797	2	+	.	gene_id "ENSG00000237002"; transcript_id "ENSE00001803923"
10	bjp	exon	36441881	36442071	2	+	.	gene_id "ENSG00000237002"; transcript_id "ENSE00001625526"
10	bjp	exon	36442317	36442392	2	+	.	gene_id "ENSG00000237002"; transcript_id "ENSE00001789125"
10	bjp	exon	36944111	36944738	2	-	.	gene_id "ENSG00000233533"; transcript_id "ENSE00001750943"
10	bjp	exon	37165094	37165155	2	+	.	gene_id "ENSG00000148513"; transcript_id "ENSE00002474410"
10	bjp	exon	37199727	37199788	2	+	.	gene_id "ENSG00000148513"; transcript_id "ENSE00001726380"
10	bjp	exon	37217695	37217878	2	+	.	gene_id "ENSG00000148513"; transcript_id "ENSE00001805490"
10	bjp	exon	37231461	37231680	2	+	.	gene_id "ENSG00000148513"; transcript_id "ENSE00001436047"
10	bjp	exon	37232499	37232567	2	+	.	gene_id "ENSG00000148513"; transcript_id "ENSE00000993157"
10	bjp	exon	37240887	37241016	2	+	.	gene_id "ENSG00000234918"; transcript_id "ENSE00001660757"
10	bjp	exon	37241171	37241273	2	+	.	gene_id "ENSG00000234918"; transcript_id "ENSE00001609287"
10	bjp	exon	37241948	37242049	2	+	.	gene_id "ENSG00000234918"; transcript_id "ENSE00001781967"
10	bjp	exon	37262483	37262539	2	+	.	gene_id "ENSG00000240800"; transcript_id "ENSE00001733563"
10	bjp	exon	37297398	37297689	2	+	.	gene_id "ENSG00000244402"; transcript_id "ENSE00001827928"
10	bjp	exon	37303000	37303109	2	-	.	gene_id "ENSG00000252621"; transcript_id "ENSE00002089089"
10	bjp	exon	37309097	37309180	2	+	.	gene_id "ENSG00000240800"; transcript_id "ENSE00001794605"
10	bjp	exon	37309185	37309328	2	+	.	gene_id "ENSG00000235687"; transcript_id "ENSE00001749083"
10	bjp	exon	37314378	37314441	2	+	.	gene_id "ENSG00000235687"; transcript_id "ENSE00001794041"
10	bjp	exon	37315267	37315317	2	+	.	gene_id "ENSG00000235687"; transcript_id "ENSE00003699290"
10	bjp	exon	37337415	37338871	2	+	.	gene_id "ENSG00000237970"; transcript_id "ENSE00001779239"
10	bjp	exon	37342326	37342413	2	+	.	gene_id "ENSG00000235687"; transcript_id "ENSE00001660618"
10	bjp	exon	37346777	37347031	2	+	.	gene_id "ENSG00000235687"; transcript_id "ENSG00000235687.1_M3"
10	bjp	exon	37348616	37349572	2	+	.	gene_id "ENSG00000236313"; transcript_id "ENSE00001754238"
10	bjp	exon	37523011	37524019	2	+	.	gene_id "ENSG00000224920"; transcript_id "ENSE00001685074"
10	bjp	exon	37528481	37528540	2	+	.	gene_id "ENSG00000224920"; transcript_id "ENSE00001721789"
10	bjp	exon	37600796	37601368	2	-	.	gene_id "ENSG00000225276"; transcript_id "ENSE00001597087"
10	bjp	exon	37601440	37602974	2	-	.	gene_id "ENSG00000256892"; transcript_id "ENSE00002219868"
10	bjp	exon	37783892	37784131	2	-	.	gene_id "ENSG00000226578"; transcript_id "ENSE00001399222"
10	bjp	exon	37791580	37791937	2	+	.	gene_id "ENSG00000260137"; transcript_id "ENSE00002579236"
10	bjp	exon	37794276	37796109	2	-	.	gene_id "ENSG00000225192"; transcript_id "ENSE00001764804"
10	bjp	exon	37802823	37803692	2	-	.	gene_id "ENSG00000198105"; transcript_id "ENSE00001888156"
10	bjp	exon	37803833	37803943	2	-	.	gene_id "ENSG00000198105"; transcript_id "ENSE00001892349"
10	bjp	exon	37828765	37833116	2	-	.	gene_id "ENSG00000198105"; transcript_id "ENSG00000198105.1_M7"
10	bjp	exon	37837617	37837712	2	-	.	gene_id "ENSG00000198105"; transcript_id "ENSG00000198105.1_M2"
10	bjp	exon	37837985	37838111	2	-	.	gene_id "ENSG00000198105"; transcript_id "ENSE00003523372"
10	bjp	exon	37856296	37857636	2	-	.	gene_id "ENSG00000198105"; transcript_id "ENSG00000198105.2_M7"
10	bjp	exon	37857740	37857764	2	+	.	gene_id "ENSG00000236514"; transcript_id "ENSE00001770629_F1"
10	bjp	exon	37858107	37858532	2	+	.	gene_id "ENSG00000236514"; transcript_id "ENSE00001770629_F2"
10	bjp	exon	37859078	37859110	2	+	.	gene_id "ENSG00000236514"; transcript_id "ENSE00001751637"
10	bjp	exon	37883594	37883739	2	+	.	gene_id "ENSG00000151963"; transcript_id "ENSE00001690822"
10	bjp	exon	37884015	37884109	2	+	.	gene_id "ENSG00000151963"; transcript_id "ENSE00001677614"
10	bjp	exon	37894637	37896666	2	+	.	gene_id "ENSG00000235197"; transcript_id "ENSE00001635620"
10	bjp	exon	37949572	37953195	2	-	.	gene_id "ENSG00000175395"; transcript_id "ENSG00000175395.1_M3"
10	bjp	exon	37953283	37953364	2	-	.	gene_id "ENSG00000175395"; transcript_id "ENSE00001828906"
10	bjp	exon	37953695	37953758	2	-	.	gene_id "ENSG00000175395"; transcript_id "ENSE00003488787"
10	bjp	exon	37957020	37957115	2	-	.	gene_id "ENSG00000175395"; transcript_id "ENSE00003472743"
10	bjp	exon	37957420	37957546	2	-	.	gene_id "ENSG00000175395"; transcript_id "ENSE00003468135"
10	bjp	exon	37967917	37967939	2	-	.	gene_id "ENSG00000175395"; transcript_id "ENSE00001464078"
10	bjp	exon	37971708	37971807	2	-	.	gene_id "ENSG00000175395"; transcript_id "ENSE00003539721"
10	bjp	exon	37976506	37976633	2	-	.	gene_id "ENSG00000175395"; transcript_id "ENSG00000175395.2_M3"
10	bjp	exon	37976825	37977005	2	+	.	gene_id "ENSG00000226447"; transcript_id "ENSE00001777392"
10	bjp	exon	37980289	37980410	2	+	.	gene_id "ENSG00000226447"; transcript_id "ENSE00001780395"
10	bjp	exon	37992327	37992467	2	+	.	gene_id "ENSG00000226447"; transcript_id "ENSE00001716090"
10	bjp	exon	37994863	37994975	2	+	.	gene_id "ENSG00000206840"; transcript_id "ENSE00001807098"
10	bjp	exon	38010650	38010783	2	+	.	gene_id "ENSG00000189180"; transcript_id "ENSG00000189180.1_M7"
10	bjp	exon	38015967	38016045	2	+	.	gene_id "ENSG00000189180"; transcript_id "ENSE00003730171"
10	bjp	exon	38016871	38017020	2	+	.	gene_id "ENSG00000189180"; transcript_id "ENSG00000189180.1_M3"
10	bjp	exon	38017291	38017707	2	+	.	gene_id "ENSG00000189180"; transcript_id "ENSG00000189180.1_M2"
10	bjp	exon	38043873	38043975	2	-	.	gene_id "ENSG00000252132"; transcript_id "ENSE00002088600"
10	bjp	exon	38054375	38060063	2	+	.	gene_id "ENSG00000189180"; transcript_id "ENSG00000189180.1_M6"
10	bjp	exon	38064088	38065088	2	+	.	gene_id "ENSG00000189180"; transcript_id "ENSE00001847859"
10	bjp	exon	38068449	38068694	2	-	.	gene_id "ENSG00000275675"; transcript_id "ENSE00003732159"
10	bjp	exon	38080056	38080877	2	-	.	gene_id "ENSG00000226086"; transcript_id "ENSE00001837561"
10	bjp	exon	38091764	38092051	2	-	.	gene_id "ENSG00000235964"; transcript_id "ENSE00001800913"
10	bjp	exon	38094334	38094367	2	+	.	gene_id "ENSG00000075407"; transcript_id "ENSG00000075407.1_M4"
10	bjp	exon	38094931	38095224	2	+	.	gene_id "ENSG00000075407"; transcript_id "ENSE00001393757"
10	bjp	exon	38096574	38096632	2	+	.	gene_id "ENSG00000075407"; transcript_id "ENSE00003493708"
10	bjp	exon	38114755	38114881	2	+	.	gene_id "ENSG00000075407"; transcript_id "ENSE00003510613"
10	bjp	exon	38115195	38115693	2	+	.	gene_id "ENSG00000075407"; transcript_id "ENSG00000075407.1_M3"
10	bjp	exon	38117390	38125544	2	+	.	gene_id "ENSG00000075407"; transcript_id "ENSG00000075407.1_M2"
10	bjp	exon	38137337	38144399	2	+	.	gene_id "ENSG00000272983"; transcript_id "ENSE00003708473"
10	bjp	exon	38146732	38150293	2	+	.	gene_id "ENSG00000075407"; transcript_id "ENSE00003792755"
10	bjp	exon	38164648	38164872	2	+	.	gene_id "ENSG00000224761"; transcript_id "ENSE00001619209"
10	bjp	exon	38175668	38175960	2	+	.	gene_id "ENSG00000224761"; transcript_id "ENSE00001690344"
10	bjp	exon	38179892	38179926	2	+	.	gene_id "ENSG00000224761"; transcript_id "ENSE00003796391"
10	bjp	exon	38197500	38197551	2	+	.	gene_id "ENSG00000224761"; transcript_id "ENSE00001654239"
10	bjp	exon	38212307	38212417	2	+	.	gene_id "ENSG00000224761"; transcript_id "ENSG00000224761.1_M2"
10	bjp	exon	42331866	42338240	2	-	.	gene_id "ENSG00000215146"; transcript_id "ENSG00000215146.1_M3"
10	bjp	exon	42408168	42410193	2	-	.	gene_id "ENSG00000182632"; transcript_id "ENSG00000182632.1_M2"
10	bjp	exon	42411699	42411861	2	-	.	gene_id "ENSG00000182632"; transcript_id "ENSE00003755117"
10	bjp	exon	42420763	42420929	2	-	.	gene_id "ENSG00000182632"; transcript_id "ENSE00003755084"
10	bjp	exon	42425318	42425437	2	-	.	gene_id "ENSG00000182632"; transcript_id "ENSG00000182632.2_M2"
10	bjp	exon	42433254	42433354	2	-	.	gene_id "ENSG00000182632"; transcript_id "ENSE00003758536"
10	bjp	exon	42446169	42446204	2	-	.	gene_id "ENSG00000182632"; transcript_id "ENSE00003343549"
10	bjp	exon	42451609	42451683	2	-	.	gene_id "ENSG00000182632"; transcript_id "ENSE00003756924"
10	bjp	exon	42454163	42454385	2	-	.	gene_id "ENSG00000182632"; transcript_id "ENSE00002520594"
10	bjp	exon	42470082	42470268	2	-	.	gene_id "ENSG00000182632"; transcript_id "ENSE00003793391"
10	bjp	exon	42471805	42472265	2	-	.	gene_id "ENSG00000182632"; transcript_id "ENSG00000182632.3_M2"
10	bjp	exon	42475543	42475964	2	+	.	gene_id "ENSG00000185904"; transcript_id "ENSG00000185904.1_M2"
10	bjp	exon	42477261	42477442	2	+	.	gene_id "ENSG00000185904"; transcript_id "ENSE00003254970"
10	bjp	exon	42523182	42523305	2	-	.	gene_id "ENSG00000234420"; transcript_id "ENSE00001658891"
10	bjp	exon	42523612	42523738	2	-	.	gene_id "ENSG00000234420"; transcript_id "ENSE00002453257"
10	bjp	exon	42555440	42555724	2	+	.	gene_id "ENSG00000270762"; transcript_id "ENSE00003543357"
10	bjp	exon	42566677	42567483	2	+	.	gene_id "ENSG00000233837"; transcript_id "ENSE00001694807"
10	bjp	exon	42574185	42574678	2	-	.	gene_id "ENSG00000196693"; transcript_id "ENSE00001929539"
10	bjp	exon	42579724	42579858	2	+	.	gene_id "ENSG00000272319"; transcript_id "ENSE00003700615"
10	bjp	exon	42581594	42583123	2	-	.	gene_id "ENSG00000196693"; transcript_id "ENSG00000196693.1_M2"
10	bjp	exon	42589107	42594699	2	-	.	gene_id "ENSG00000196693"; transcript_id "ENSG00000196693.1_M3"
10	bjp	exon	42631808	42632024	2	-	.	gene_id "ENSG00000196693"; transcript_id "ENSG00000196693.2_M2"
10	bjp	exon	42632295	42632439	2	-	.	gene_id "ENSG00000196693"; transcript_id "ENSG00000196693.3_M2"
10	bjp	exon	42632904	42632912	2	-	.	gene_id "ENSG00000196693"; transcript_id "ENSE00003737221"
10	bjp	exon	42636826	42636972	2	-	.	gene_id "ENSG00000196693"; transcript_id "ENSG00000196693.4_M2"
10	bjp	exon	42638474	42638568	2	-	.	gene_id "ENSG00000196693"; transcript_id "ENSG00000196693.1_M5"
10	bjp	exon	42660728	42661776	2	+	.	gene_id "ENSG00000232109"; transcript_id "ENSE00001724389"
10	bjp	exon	42683358	42683460	2	-	.	gene_id "ENSG00000233515"; transcript_id "ENSE00001706118"
10	bjp	exon	42691535	42691723	2	-	.	gene_id "ENSG00000233515"; transcript_id "ENSE00001684506"
10	bjp	exon	42695635	42695806	2	-	.	gene_id "ENSG00000231009"; transcript_id "ENSE00001629510"
10	bjp	exon	42701502	42701994	2	+	.	gene_id "ENSG00000234864"; transcript_id "ENSE00001637727_F1"
10	bjp	exon	42702177	42702257	2	+	.	gene_id "ENSG00000234864"; transcript_id "ENSE00001637727_F2"
10	bjp	exon	42703216	42703356	2	-	.	gene_id "ENSG00000231009"; transcript_id "ENSE00002496353"
10	bjp	exon	42703422	42704005	2	+	.	gene_id "ENSG00000234864"; transcript_id "ENSE00001778147_F1"
10	bjp	exon	42704216	42706453	2	+	.	gene_id "ENSG00000234864"; transcript_id "ENSE00001778147_F2"
10	bjp	exon	42706462	42706640	2	-	.	gene_id "ENSG00000231009"; transcript_id "ENSE00002532485"
10	bjp	exon	42707818	42707992	2	-	.	gene_id "ENSG00000231009"; transcript_id "ENSE00001754201"
10	bjp	exon	42710791	42710974	2	-	.	gene_id "ENSG00000231009"; transcript_id "ENSE00001785376"
10	bjp	exon	42714430	42714575	2	-	.	gene_id "ENSG00000231009"; transcript_id "ENSE00002481635"
10	bjp	exon	42725857	42725977	2	+	.	gene_id "ENSG00000230425"; transcript_id "ENSE00001645364"
10	bjp	exon	42782801	42782830	2	+	.	gene_id "ENSG00000165733"; transcript_id "ENSE00001463721"
10	bjp	exon	42785482	42785672	2	+	.	gene_id "ENSG00000165733"; transcript_id "ENSE00002507543"
10	bjp	exon	42796474	42797231	2	+	.	gene_id "ENSG00000165733"; transcript_id "ENSE00001095964"
10	bjp	exon	42797422	42797523	2	+	.	gene_id "ENSG00000165733"; transcript_id "ENSE00001164955"
10	bjp	exon	42798468	42798625	2	+	.	gene_id "ENSG00000165733"; transcript_id "ENSE00001164945"
10	bjp	exon	42802137	42802218	2	+	.	gene_id "ENSG00000165733"; transcript_id "ENSE00001164937"
10	bjp	exon	42872509	42874060	2	+	.	gene_id "ENSG00000234944"; transcript_id "ENSE00001792650"
10	bjp	exon	42979017	42979099	2	-	.	gene_id "ENSG00000229630"; transcript_id "ENSE00001707499"
10	bjp	exon	42980283	42980559	2	-	.	gene_id "ENSG00000229630"; transcript_id "ENSE00001598343"
10	bjp	exon	42981368	42981507	2	-	.	gene_id "ENSG00000229630"; transcript_id "ENSE00001594546"
10	bjp	exon	42997563	42997681	2	+	.	gene_id "ENSG00000263795"; transcript_id "ENSE00002690015"
10	bjp	exon	43077027	43077331	2	+	.	gene_id "ENSG00000165731"; transcript_id "ENSG00000165731.1_M4"
10	bjp	exon	43100459	43100722	2	+	.	gene_id "ENSG00000165731"; transcript_id "ENSG00000165731.1_M2"
10	bjp	exon	43102302	43102839	2	+	.	gene_id "ENSG00000165731"; transcript_id "ENSG00000165731.1_M3"
10	bjp	exon	43106376	43106571	2	+	.	gene_id "ENSG00000165731"; transcript_id "ENSG00000165731.3_M2"
10	bjp	exon	43109031	43109230	2	+	.	gene_id "ENSG00000165731"; transcript_id "ENSE00001095904"
10	bjp	exon	43111207	43111465	2	+	.	gene_id "ENSG00000165731"; transcript_id "ENSG00000165731.4_M2"
10	bjp	exon	43112099	43112224	2	+	.	gene_id "ENSG00000165731"; transcript_id "ENSE00001164816"
10	bjp	exon	43112853	43112963	2	+	.	gene_id "ENSG00000165731"; transcript_id "ENSE00001164807"
10	bjp	exon	43113556	43113675	2	+	.	gene_id "ENSG00000165731"; transcript_id "ENSE00001164798"
10	bjp	exon	43114480	43114736	2	+	.	gene_id "ENSG00000165731"; transcript_id "ENSG00000165731.5_M2"
10	bjp	exon	43116584	43116731	2	+	.	gene_id "ENSG00000165731"; transcript_id "ENSE00001095944"
10	bjp	exon	43118373	43118480	2	+	.	gene_id "ENSG00000165731"; transcript_id "ENSE00001164770"
10	bjp	exon	43119531	43119745	2	+	.	gene_id "ENSG00000165731"; transcript_id "ENSG00000165731.6_M2"
10	bjp	exon	43120081	43120203	2	+	.	gene_id "ENSG00000165731"; transcript_id "ENSE00002434226"
10	bjp	exon	43121946	43122016	2	+	.	gene_id "ENSG00000165731"; transcript_id "ENSE00002515890"
10	bjp	exon	43123671	43123808	2	+	.	gene_id "ENSG00000165731"; transcript_id "ENSE00002442774"
10	bjp	exon	43124883	43124982	2	+	.	gene_id "ENSG00000165731"; transcript_id "ENSE00002444663"
10	bjp	exon	43126575	43127504	2	+	.	gene_id "ENSG00000165731"; transcript_id "ENSG00000165731.7_M2"
10	bjp	exon	43128112	43130351	2	+	.	gene_id "ENSG00000165731"; transcript_id "ENSG00000165731.8_M2"
10	bjp	exon	43136824	43138334	2	-	.	gene_id "ENSG00000273008"; transcript_id "ENSE00003705074"
10	bjp	exon	43138486	43138567	2	+	.	gene_id "ENSG00000169826"; transcript_id "ENSE00001194788"
10	bjp	exon	43154897	43155810	2	+	.	gene_id "ENSG00000169826"; transcript_id "ENSE00001194781"
10	bjp	exon	43158715	43158931	2	+	.	gene_id "ENSG00000169826"; transcript_id "ENSE00001194776"
10	bjp	exon	43194535	43196268	2	-	.	gene_id "ENSG00000198915"; transcript_id "ENSG00000198915.1_M3"
10	bjp	exon	43196476	43196548	2	-	.	gene_id "ENSG00000198915"; transcript_id "ENSE00001164640"
10	bjp	exon	43196976	43197099	2	-	.	gene_id "ENSG00000198915"; transcript_id "ENSE00001095737"
10	bjp	exon	43198004	43198195	2	-	.	gene_id "ENSG00000198915"; transcript_id "ENSE00001095734"
10	bjp	exon	43198933	43199012	2	-	.	gene_id "ENSG00000198915"; transcript_id "ENSE00001095739"
10	bjp	exon	43199092	43199194	2	-	.	gene_id "ENSG00000198915"; transcript_id "ENSG00000198915.1_M2"
10	bjp	exon	43199676	43199768	2	-	.	gene_id "ENSG00000198915"; transcript_id "ENSE00001095749"
10	bjp	exon	43200182	43200256	2	-	.	gene_id "ENSG00000198915"; transcript_id "ENSG00000198915.2_M2"
10	bjp	exon	43200667	43200888	2	-	.	gene_id "ENSG00000198915"; transcript_id "ENSE00003587597"
10	bjp	exon	43201808	43201945	2	-	.	gene_id "ENSG00000198915"; transcript_id "ENSE00003463571"
10	bjp	exon	43202658	43202682	2	-	.	gene_id "ENSG00000198915"; transcript_id "ENSE00001629611"
10	bjp	exon	43203298	43203420	2	-	.	gene_id "ENSG00000198915"; transcript_id "ENSE00003591334"
10	bjp	exon	43203612	43203819	2	-	.	gene_id "ENSG00000198915"; transcript_id "ENSE00001903636"
10	bjp	exon	43205919	43206122	2	-	.	gene_id "ENSG00000198915"; transcript_id "ENSE00003495454"
10	bjp	exon	43206684	43209184	2	-	.	gene_id "ENSG00000198915"; transcript_id "ENSE00001522923"
10	bjp	exon	43229637	43229739	2	-	.	gene_id "ENSG00000198915"; transcript_id "ENSE00001463583"
10	bjp	exon	43266845	43266919	2	-	.	gene_id "ENSG00000198915"; transcript_id "ENSE00001418099"
10	bjp	exon	43323665	43323700	2	+	.	gene_id "ENSG00000224265"; transcript_id "ENSE00001726835"
10	bjp	exon	43327371	43327462	2	+	.	gene_id "ENSG00000224265"; transcript_id "ENSE00001611190"
10	bjp	exon	43327670	43327932	2	+	.	gene_id "ENSG00000224265"; transcript_id "ENSE00001595715"
10	bjp	exon	43341786	43341910	2	+	.	gene_id "ENSG00000221468"; transcript_id "ENSE00001565176"
10	bjp	exon	43371642	43371697	2	+	.	gene_id "ENSG00000150201"; transcript_id "ENSG00000150201.1_M3"
10	bjp	exon	43372727	43372772	2	+	.	gene_id "ENSG00000150201"; transcript_id "ENSE00001463547"
10	bjp	exon	43373462	43373783	2	+	.	gene_id "ENSG00000150201"; transcript_id "ENSG00000150201.1_M2"
10	bjp	exon	43374469	43374502	2	+	.	gene_id "ENSG00000150201"; transcript_id "ENSG00000150201.2_M2"
10	bjp	exon	43374613	43374639	2	+	.	gene_id "ENSG00000150201"; transcript_id "ENSE00003571199"
10	bjp	exon	43375499	43375573	2	+	.	gene_id "ENSG00000150201"; transcript_id "ENSE00003639710"
10	bjp	exon	43375695	43375734	2	+	.	gene_id "ENSG00000150201"; transcript_id "ENSE00003483036"
10	bjp	exon	43376032	43376069	2	+	.	gene_id "ENSG00000150201"; transcript_id "ENSE00003636709"
10	bjp	exon	43376147	43376335	2	+	.	gene_id "ENSG00000150201"; transcript_id "ENSG00000150201.3_M2"
10	bjp	exon	43385617	43387936	2	-	.	gene_id "ENSG00000169813"; transcript_id "ENSG00000169813.1_M4"
10	bjp	exon	43394630	43394688	2	-	.	gene_id "ENSG00000169813"; transcript_id "ENSE00001360956"
10	bjp	exon	43396456	43396831	2	-	.	gene_id "ENSG00000169813"; transcript_id "ENSG00000169813.1_M3"
10	bjp	exon	43397185	43397346	2	-	.	gene_id "ENSG00000169813"; transcript_id "ENSG00000169813.1_M2"
10	bjp	exon	43407717	43407819	2	-	.	gene_id "ENSG00000169813"; transcript_id "ENSE00001463539"
10	bjp	exon	43408727	43408882	2	-	.	gene_id "ENSG00000169813"; transcript_id "ENSE00001406187"
10	bjp	exon	43409090	43409166	2	-	.	gene_id "ENSG00000169813"; transcript_id "ENSE00001360960"
10	bjp	exon	43417249	43417438	2	-	.	gene_id "ENSG00000221400"; transcript_id "ENSE00001565108"
10	bjp	exon	43420738	43421066	2	+	.	gene_id "ENSG00000230555"; transcript_id "ENSE00001793183"
10	bjp	exon	43421670	43422100	2	+	.	gene_id "ENSG00000230555"; transcript_id "ENSE00001696359"
10	bjp	exon	43458065	43458129	2	+	.	gene_id "ENSG00000252532"; transcript_id "ENSE00002089000"
10	bjp	exon	43475696	43475847	2	+	.	gene_id "ENSG00000243660"; transcript_id "ENSG00000243660.2_M2"
10	bjp	exon	43476107	43476202	2	+	.	gene_id "ENSG00000243660"; transcript_id "ENSE00002514680"
10	bjp	exon	43481429	43483179	2	+	.	gene_id "ENSG00000243660"; transcript_id "ENSG00000243660.2_M3"
10	bjp	exon	43523256	43525217	2	+	.	gene_id "ENSG00000236114"; transcript_id "ENSE00001491403"
10	bjp	exon	43556344	43558171	2	-	.	gene_id "ENSG00000196793"; transcript_id "ENSG00000196793.1_M3"
10	bjp	exon	43567899	43568459	2	-	.	gene_id "ENSG00000196793"; transcript_id "ENSG00000196793.1_M2"
10	bjp	exon	43573637	43573677	2	-	.	gene_id "ENSG00000196793"; transcript_id "ENSE00001400132"
10	bjp	exon	43574540	43574618	2	-	.	gene_id "ENSG00000196793"; transcript_id "ENSG00000196793.2_M3"
10	bjp	exon	43606407	43606563	2	+	.	gene_id "ENSG00000198298"; transcript_id "ENSG00000198298.1_M4"
10	bjp	exon	43606997	43607400	2	+	.	gene_id "ENSG00000198298"; transcript_id "ENSG00000198298.1_M2"
10	bjp	exon	43608614	43608740	2	+	.	gene_id "ENSG00000198298"; transcript_id "ENSE00002483094"
10	bjp	exon	43609255	43609350	2	+	.	gene_id "ENSG00000198298"; transcript_id "ENSE00001309597"
10	bjp	exon	43616291	43617903	2	+	.	gene_id "ENSG00000198298"; transcript_id "ENSG00000198298.2_M2"
10	bjp	exon	43628817	43628978	2	+	.	gene_id "ENSG00000223910"; transcript_id "ENSE00001713596"
10	bjp	exon	43630882	43630946	2	-	.	gene_id "ENSG00000237389"; transcript_id "ENSE00001637955_F1"
10	bjp	exon	43631383	43631564	2	-	.	gene_id "ENSG00000237389"; transcript_id "ENSE00001626636_F1"
10	bjp	exon	43643859	43643871	2	-	.	gene_id "ENSG00000169740"; transcript_id "ENSG00000169740.1_M2"
10	bjp	exon	43644108	43644801	2	-	.	gene_id "ENSG00000169740"; transcript_id "ENSG00000169740.1_M3"
10	bjp	exon	43644850	43645047	2	+	.	gene_id "ENSG00000226245"; transcript_id "ENSE00001626682"
10	bjp	exon	43645942	43645957	2	+	.	gene_id "ENSG00000230565"; transcript_id "ENSE00001660806_F1"
10	bjp	exon	43646276	43646297	2	+	.	gene_id "ENSG00000230565"; transcript_id "ENSE00001660806_F2"
10	bjp	exon	43647112	43647209	2	+	.	gene_id "ENSG00000230565"; transcript_id "ENSE00001760111"
10	bjp	exon	43647569	43648019	2	+	.	gene_id "ENSG00000230565"; transcript_id "ENSE00001690198"
10	bjp	exon	43648585	43648704	2	-	.	gene_id "ENSG00000169740"; transcript_id "ENSE00001522889"
10	bjp	exon	43648802	43648856	2	-	.	gene_id "ENSG00000169740"; transcript_id "ENSE00001463505"
10	bjp	exon	43665668	43665793	2	+	.	gene_id "ENSG00000228426"; transcript_id "ENSE00001660482"
10	bjp	exon	43666670	43667005	2	+	.	gene_id "ENSG00000228426"; transcript_id "ENSE00001596380"
10	bjp	exon	43671121	43671521	2	+	.	gene_id "ENSG00000223910"; transcript_id "ENSE00001676669"
10	bjp	exon	43671718	43672078	2	+	.	gene_id "ENSG00000223910"; transcript_id "ENSE00001597781"
10	bjp	exon	43673834	43674703	2	+	.	gene_id "ENSG00000223910"; transcript_id "ENSE00001745387"
10	bjp	exon	43728217	43728728	2	+	.	gene_id "ENSG00000271173"; transcript_id "ENSE00003629212"
10	bjp	exon	43732334	43732584	2	+	.	gene_id "ENSG00000224162"; transcript_id "ENSE00001611395"
10	bjp	exon	43741437	43741510	2	-	.	gene_id "ENSG00000223746"; transcript_id "ENSE00001653997"
10	bjp	exon	43742126	43742350	2	-	.	gene_id "ENSG00000223746"; transcript_id "ENSE00001659393"
10	bjp	exon	43777562	43777850	2	-	.	gene_id "ENSG00000234973"; transcript_id "ENSE00001635270"
10	bjp	exon	43778582	43778626	2	-	.	gene_id "ENSG00000234973"; transcript_id "ENSE00001722111"
10	bjp	exon	43778707	43778825	2	-	.	gene_id "ENSG00000234973"; transcript_id "ENSE00001708889"
10	bjp	exon	43845306	43845407	2	+	.	gene_id "ENSG00000204187"; transcript_id "ENSE00001463499"
10	bjp	exon	43845533	43845602	2	+	.	gene_id "ENSG00000204187"; transcript_id "ENSE00001463497"
10	bjp	exon	43849674	43850622	2	+	.	gene_id "ENSG00000204187"; transcript_id "ENSE00001463496"
10	bjp	exon	43859411	43860360	2	+	.	gene_id "ENSG00000226808"; transcript_id "ENSE00001708971"
10	bjp	exon	43861879	43861927	2	+	.	gene_id "ENSG00000226808"; transcript_id "ENSE00001695601"
10	bjp	exon	43867157	43867339	2	+	.	gene_id "ENSG00000226808"; transcript_id "ENSE00001763022"
10	bjp	exon	43874190	43874412	2	+	.	gene_id "ENSG00000226808"; transcript_id "ENSE00001649026"
10	bjp	exon	43894865	43895433	2	+	.	gene_id "ENSG00000226808"; transcript_id "ENSE00001740813"
10	bjp	exon	43901365	43901823	2	-	.	gene_id "ENSG00000236769"; transcript_id "ENSE00001775444"
10	bjp	exon	43912293	43912326	2	-	.	gene_id "ENSG00000236769"; transcript_id "ENSE00001793613"
10	bjp	exon	43912444	43912478	2	+	.	gene_id "ENSG00000227029"; transcript_id "ENSE00001719538"
10	bjp	exon	43913759	43914236	2	+	.	gene_id "ENSG00000227029"; transcript_id "ENSE00001655591"
10	bjp	exon	43939003	43940542	2	+	.	gene_id "ENSG00000233395"; transcript_id "ENSE00001629556"
10	bjp	exon	43940722	43940977	2	+	.	gene_id "ENSG00000233395"; transcript_id "ENSE00001801219"
10	bjp	exon	43943192	43943281	2	+	.	gene_id "ENSG00000233395"; transcript_id "ENSE00001699345"
10	bjp	exon	43943857	43943991	2	+	.	gene_id "ENSG00000233395"; transcript_id "ENSE00001725598"
10	bjp	exon	43944362	43944466	2	+	.	gene_id "ENSG00000233395"; transcript_id "ENSE00001596797"
10	bjp	exon	44259602	44260145	2	-	.	gene_id "ENSG00000237590"; transcript_id "ENSE00001704778"
10	bjp	exon	44261517	44261813	2	-	.	gene_id "ENSG00000237590"; transcript_id "ENSE00001778540"
10	bjp	exon	44282926	44283288	2	-	.	gene_id "ENSG00000229116"; transcript_id "ENSE00003759142"
10	bjp	exon	44292084	44292568	2	-	.	gene_id "ENSG00000229116"; transcript_id "ENSE00001770915_F1"
10	bjp	exon	44293272	44293300	2	-	.	gene_id "ENSG00000229116"; transcript_id "ENSE00001640440_F1"
10	bjp	exon	44293710	44294649	2	+	.	gene_id "ENSG00000277288"; transcript_id "ENSG00000277288.2_M2"
10	bjp	exon	44370165	44373343	2	-	.	gene_id "ENSG00000107562"; transcript_id "ENSG00000107562.1_M3"
10	bjp	exon	44375867	44376032	2	-	.	gene_id "ENSG00000107562"; transcript_id "ENSE00001463485"
10	bjp	exon	44377133	44378723	2	-	.	gene_id "ENSG00000107562"; transcript_id "ENSG00000107562.1_M4"
10	bjp	exon	44380411	44380880	2	-	.	gene_id "ENSG00000107562"; transcript_id "ENSG00000107562.2_M4"
10	bjp	exon	44384945	44385097	2	-	.	gene_id "ENSG00000107562"; transcript_id "ENSG00000107562.1_M5"
10	bjp	exon	44385976	44386493	2	-	.	gene_id "ENSG00000107562"; transcript_id "ENSE00001901068"
10	bjp	exon	44591208	44591784	2	-	.	gene_id "ENSG00000234580"; transcript_id "ENSE00001627776"
10	bjp	exon	44601950	44602104	2	-	.	gene_id "ENSG00000234580"; transcript_id "ENSE00001725265"
10	bjp	exon	44806443	44808223	2	+	.	gene_id "ENSG00000227395"; transcript_id "ENSE00001547026"
10	bjp	exon	44811024	44812183	2	-	.	gene_id "ENSG00000224812"; transcript_id "ENSE00001770888"
10	bjp	exon	44823190	44823288	2	-	.	gene_id "ENSG00000224812"; transcript_id "ENSE00001633509"
10	bjp	exon	44825502	44825581	2	-	.	gene_id "ENSG00000224812"; transcript_id "ENSE00001688238"
10	bjp	exon	44826152	44826368	2	-	.	gene_id "ENSG00000224812"; transcript_id "ENSE00001592536"
10	bjp	exon	44831000	44831245	2	-	.	gene_id "ENSG00000224812"; transcript_id "ENSE00000999700"
10	bjp	exon	44834066	44835319	2	-	.	gene_id "ENSG00000224812"; transcript_id "ENSE00001621964"
10	bjp	exon	44899614	44900525	2	-	.	gene_id "ENSG00000234504"; transcript_id "ENSE00001652375"
10	bjp	exon	44906885	44907118	2	-	.	gene_id "ENSG00000234504"; transcript_id "ENSE00001760549"
10	bjp	exon	44911200	44911582	2	+	.	gene_id "ENSG00000187783"; transcript_id "ENSG00000187783.1_M2"
10	bjp	exon	44919923	44920220	2	-	.	gene_id "ENSG00000234504"; transcript_id "ENSE00001792690"
10	bjp	exon	44923081	44923226	2	-	.	gene_id "ENSG00000224812"; transcript_id "ENSE00001611226"
10	bjp	exon	44927921	44927987	2	+	.	gene_id "ENSG00000187783"; transcript_id "ENSE00001368456"
10	bjp	exon	44931850	44932069	2	+	.	gene_id "ENSG00000187783"; transcript_id "ENSG00000187783.2_M2"
10	bjp	exon	44933637	44933776	2	+	.	gene_id "ENSG00000187783"; transcript_id "ENSE00003473949"
10	bjp	exon	44934656	44937002	2	+	.	gene_id "ENSG00000187783"; transcript_id "ENSG00000187783.1_M3"
10	bjp	exon	44937508	44937675	2	+	.	gene_id "ENSG00000223462"; transcript_id "ENSE00001653550"
10	bjp	exon	44955469	44955725	2	+	.	gene_id "ENSG00000223462"; transcript_id "ENSE00001790993"
10	bjp	exon	44958917	44959406	2	-	.	gene_id "ENSG00000273363"; transcript_id "ENSE00003706087_F1"
10	bjp	exon	44959459	44959591	2	+	.	gene_id "ENSG00000107551"; transcript_id "ENSE00001903334_F1"
10	bjp	exon	44959690	44959866	2	+	.	gene_id "ENSG00000107551"; transcript_id "ENSG00000107551.1_M4"
10	bjp	exon	44970165	44970980	2	+	.	gene_id "ENSG00000107551"; transcript_id "ENSG00000107551.2_M4"
10	bjp	exon	44971676	44971848	2	+	.	gene_id "ENSG00000107551"; transcript_id "ENSG00000107551.1_M3"
10	bjp	exon	44976129	44978219	2	-	.	gene_id "ENSG00000165507"; transcript_id "ENSG00000165507.1_M2"
10	bjp	exon	44978618	44978810	2	-	.	gene_id "ENSG00000165507"; transcript_id "ENSG00000165507.1_M3"
10	bjp	exon	44980892	44980927	2	+	.	gene_id "ENSG00000107551"; transcript_id "ENSE00001857783"
10	bjp	exon	44981039	44982663	2	+	.	gene_id "ENSG00000107551"; transcript_id "ENSG00000107551.2_M3"
10	bjp	exon	44982910	44984970	2	+	.	gene_id "ENSG00000107551"; transcript_id "ENSG00000107551.1_M7"
10	bjp	exon	44989274	44989375	2	+	.	gene_id "ENSG00000107551"; transcript_id "ENSG00000107551.3_M3"
10	bjp	exon	44989617	44989721	2	+	.	gene_id "ENSG00000107551"; transcript_id "ENSG00000107551.1_M2"
10	bjp	exon	44990538	44990828	2	+	.	gene_id "ENSG00000107551"; transcript_id "ENSE00001823586"
10	bjp	exon	44990948	44991343	2	+	.	gene_id "ENSG00000107551"; transcript_id "ENSG00000107551.4_M3"
10	bjp	exon	44991905	44992002	2	+	.	gene_id "ENSG00000107551"; transcript_id "ENSG00000107551.5_M3"
10	bjp	exon	44993269	44995891	2	+	.	gene_id "ENSG00000107551"; transcript_id "ENSG00000107551.6_M3"
10	bjp	exon	44997698	45000416	2	-	.	gene_id "ENSG00000165511"; transcript_id "ENSE00003755301"
10	bjp	exon	45000475	45000529	2	+	.	gene_id "ENSG00000165512"; transcript_id "ENSE00001093710_F1"
10	bjp	exon	45000889	45000978	2	+	.	gene_id "ENSG00000165512"; transcript_id "ENSE00001093710_F2"
10	bjp	exon	45002222	45003279	2	-	.	gene_id "ENSG00000226937"; transcript_id "ENSE00001691946_F1"
10	bjp	exon	45004076	45005326	2	+	.	gene_id "ENSG00000165512"; transcript_id "ENSE00001194399_F1"
10	bjp	exon	45015962	45016100	2	-	.	gene_id "ENSG00000226937"; transcript_id "ENSG00000226937.1_M2"
10	bjp	exon	45066172	45066221	2	-	.	gene_id "ENSG00000226937"; transcript_id "ENSG00000226937.3_M2"
10	bjp	exon	45066333	45066522	2	-	.	gene_id "ENSG00000226937"; transcript_id "ENSG00000226937.4_M2"
10	bjp	exon	45070478	45071209	2	-	.	gene_id "ENSG00000226937"; transcript_id "ENSG00000226937.1_M3"
10	bjp	exon	45071247	45071620	2	-	.	gene_id "ENSG00000226937"; transcript_id "ENSG00000226937.1_M6"
10	bjp	exon	45074825	45074995	2	-	.	gene_id "ENSG00000226937"; transcript_id "ENSE00003709498"
10	bjp	exon	45075912	45076066	2	-	.	gene_id "ENSG00000226937"; transcript_id "ENSE00003709267"
10	bjp	exon	45099487	45100499	2	-	.	gene_id "ENSG00000232554"; transcript_id "ENSG00000232554.1_M3"
10	bjp	exon	45106610	45107988	2	-	.	gene_id "ENSG00000232554"; transcript_id "ENSG00000232554.1_M6"
10	bjp	exon	45109306	45109415	2	-	.	gene_id "ENSG00000232554"; transcript_id "ENSE00001736410"
10	bjp	exon	45115938	45116101	2	-	.	gene_id "ENSG00000232554"; transcript_id "ENSG00000232554.2_M3"
10	bjp	exon	45121044	45121171	2	-	.	gene_id "ENSG00000277757"; transcript_id "ENSE00003092678"
10	bjp	exon	45126321	45126399	2	-	.	gene_id "ENSG00000232554"; transcript_id "ENSE00003728196"
10	bjp	exon	45127318	45127463	2	+	.	gene_id "ENSG00000235690"; transcript_id "ENSE00002536126"
10	bjp	exon	45129910	45130087	2	+	.	gene_id "ENSG00000235690"; transcript_id "ENSE00001684101"
10	bjp	exon	45130248	45130431	2	+	.	gene_id "ENSG00000235690"; transcript_id "ENSE00001748984"
10	bjp	exon	45135275	45135601	2	-	.	gene_id "ENSG00000277757"; transcript_id "ENSE00003078656_F1"
10	bjp	exon	45135641	45135777	2	+	.	gene_id "ENSG00000235690"; transcript_id "ENSE00001619654_F1"
10	bjp	exon	45136953	45137131	2	+	.	gene_id "ENSG00000235690"; transcript_id "ENSE00002436215"
10	bjp	exon	45139442	45139652	2	+	.	gene_id "ENSG00000235690"; transcript_id "ENSE00001703811"
10	bjp	exon	45140304	45140444	2	+	.	gene_id "ENSG00000235690"; transcript_id "ENSE00002491840"
10	bjp	exon	45141481	45141661	2	+	.	gene_id "ENSG00000235690"; transcript_id "ENSE00001759460"
10	bjp	exon	45147394	45147466	2	+	.	gene_id "ENSG00000243349"; transcript_id "ENSE00001726823"
10	bjp	exon	45147467	45147581	2	+	.	gene_id "ENSG00000235690"; transcript_id "ENSE00001731175_F1"
10	bjp	exon	45147644	45147677	2	+	.	gene_id "ENSG00000243349"; transcript_id "ENSE00001628008_F1"
10	bjp	exon	45147893	45147987	2	+	.	gene_id "ENSG00000243349"; transcript_id "ENSE00001748139_F1"
10	bjp	exon	45149626	45150659	2	+	.	gene_id "ENSG00000243349"; transcript_id "ENSE00001703343"
10	bjp	exon	45151445	45151583	2	-	.	gene_id "ENSG00000236442"; transcript_id "ENSE00001666886_F1"
10	bjp	exon	45151695	45151915	2	-	.	gene_id "ENSG00000236442"; transcript_id "ENSE00001666886_F2"
10	bjp	exon	45153840	45153966	2	-	.	gene_id "ENSG00000232554"; transcript_id "ENSE00003739674"
10	bjp	exon	45154462	45154596	2	-	.	gene_id "ENSG00000232554"; transcript_id "ENSE00003715938"
10	bjp	exon	45164920	45164992	2	+	.	gene_id "ENSG00000230501"; transcript_id "ENSE00001623167"
10	bjp	exon	45169435	45169513	2	+	.	gene_id "ENSG00000243349"; transcript_id "ENSE00003697301"
10	bjp	exon	45170007	45171389	2	+	.	gene_id "ENSG00000243349"; transcript_id "ENSE00003698089"
10	bjp	exon	45171424	45171502	2	+	.	gene_id "ENSG00000230501"; transcript_id "ENSE00001766341"
10	bjp	exon	45171813	45171874	2	+	.	gene_id "ENSG00000230501"; transcript_id "ENSE00001656574"
10	bjp	exon	45174416	45174630	2	+	.	gene_id "ENSG00000230501"; transcript_id "ENSE00001771113"
10	bjp	exon	45176724	45176925	2	+	.	gene_id "ENSG00000230501"; transcript_id "ENSE00001495934"
10	bjp	exon	45180400	45180616	2	+	.	gene_id "ENSG00000275312"; transcript_id "ENSE00003737525"
10	bjp	exon	45181082	45181427	2	-	.	gene_id "ENSG00000227683"; transcript_id "ENSE00001735051"
10	bjp	exon	45198117	45198323	2	-	.	gene_id "ENSG00000278531"; transcript_id "ENSE00003718649"
10	bjp	exon	45232026	45232125	2	-	.	gene_id "ENSG00000234993"; transcript_id "ENSE00001682060"
10	bjp	exon	45235854	45236089	2	-	.	gene_id "ENSG00000234993"; transcript_id "ENSE00001631641"
10	bjp	exon	45238218	45238333	2	-	.	gene_id "ENSG00000234993"; transcript_id "ENSE00001608609"
10	bjp	exon	45241933	45242108	2	-	.	gene_id "ENSG00000234993"; transcript_id "ENSE00001592871"
10	bjp	exon	45243150	45243292	2	-	.	gene_id "ENSG00000234993"; transcript_id "ENSE00001680822"
10	bjp	exon	45247199	45247361	2	-	.	gene_id "ENSG00000234993"; transcript_id "ENSE00001669120"
10	bjp	exon	45258185	45259123	2	+	.	gene_id "ENSG00000224402"; transcript_id "ENSE00001717088"
10	bjp	exon	45302654	45304500	2	-	.	gene_id "ENSG00000256574"; transcript_id "ENSG00000256574.1_M2"
10	bjp	exon	45307426	45307567	2	-	.	gene_id "ENSG00000256574"; transcript_id "ENSG00000256574.2_M2"
10	bjp	exon	45307739	45307838	2	-	.	gene_id "ENSG00000256574"; transcript_id "ENSG00000256574.3_M2"
10	bjp	exon	45315524	45315608	2	-	.	gene_id "ENSG00000256574"; transcript_id "ENSE00002073787"
10	bjp	exon	45374176	45374429	2	+	.	gene_id "ENSG00000012779"; transcript_id "ENSG00000012779.1_M3"
10	bjp	exon	45382483	45382681	2	+	.	gene_id "ENSG00000012779"; transcript_id "ENSE00002467770"
10	bjp	exon	45395855	45395936	2	+	.	gene_id "ENSG00000012779"; transcript_id "ENSE00002464130"
10	bjp	exon	45412189	45412313	2	+	.	gene_id "ENSG00000012779"; transcript_id "ENSG00000012779.1_M2"
10	bjp	exon	45424041	45424147	2	+	.	gene_id "ENSG00000012779"; transcript_id "ENSG00000012779.2_M2"
10	bjp	exon	45424960	45425132	2	+	.	gene_id "ENSG00000012779"; transcript_id "ENSE00003487686"
10	bjp	exon	45428361	45428486	2	+	.	gene_id "ENSG00000012779"; transcript_id "ENSE00001925052"
10	bjp	exon	45428618	45428764	2	+	.	gene_id "ENSG00000012779"; transcript_id "ENSE00002435024"
10	bjp	exon	45440430	45440633	2	+	.	gene_id "ENSG00000012779"; transcript_id "ENSE00003499219"
10	bjp	exon	45441344	45441585	2	+	.	gene_id "ENSG00000012779"; transcript_id "ENSG00000012779.3_M2"
10	bjp	exon	45442613	45443216	2	+	.	gene_id "ENSG00000012779"; transcript_id "ENSG00000012779.4_M2"
10	bjp	exon	45443242	45443537	2	+	.	gene_id "ENSG00000012779"; transcript_id "ENSG00000012779.1_M4"
10	bjp	exon	45443728	45444286	2	+	.	gene_id "ENSG00000012779"; transcript_id "ENSG00000012779.2_M4"
10	bjp	exon	45444570	45444852	2	-	.	gene_id "ENSG00000231964"; transcript_id "ENSE00001726847"
10	bjp	exon	45445508	45446119	2	+	.	gene_id "ENSG00000012779"; transcript_id "ENSG00000012779.2_M3"
10	bjp	exon	45452844	45452940	2	-	.	gene_id "ENSG00000231964"; transcript_id "ENSE00001729851"
10	bjp	exon	45453040	45453121	2	-	.	gene_id "ENSG00000231964"; transcript_id "ENSE00001617121"
10	bjp	exon	45454585	45458543	2	-	.	gene_id "ENSG00000165406"; transcript_id "ENSG00000165406.1_M4"
10	bjp	exon	45459120	45459267	2	-	.	gene_id "ENSG00000165406"; transcript_id "ENSE00003609852"
10	bjp	exon	45461083	45462204	2	-	.	gene_id "ENSG00000165406"; transcript_id "ENSG00000165406.2_M4"
10	bjp	exon	45463151	45463996	2	-	.	gene_id "ENSG00000165406"; transcript_id "ENSE00002446379"
10	bjp	exon	45464239	45464327	2	-	.	gene_id "ENSG00000165406"; transcript_id "ENSE00001191549"
10	bjp	exon	45489367	45489417	2	-	.	gene_id "ENSG00000165406"; transcript_id "ENSE00001191553"
10	bjp	exon	45533110	45533289	2	-	.	gene_id "ENSG00000165406"; transcript_id "ENSE00001191569"
10	bjp	exon	45535211	45535394	2	-	.	gene_id "ENSG00000165406"; transcript_id "ENSG00000165406.1_M2"
10	bjp	exon	45593430	45593624	2	-	.	gene_id "ENSG00000165406"; transcript_id "ENSE00001657971"
10	bjp	exon	45615501	45616571	2	-	.	gene_id "ENSG00000172671"; transcript_id "ENSG00000172671.1_M4"
10	bjp	exon	45617765	45618260	2	-	.	gene_id "ENSG00000172671"; transcript_id "ENSG00000172671.1_M2"
10	bjp	exon	45624583	45624637	2	-	.	gene_id "ENSG00000172671"; transcript_id "ENSE00003494639"
10	bjp	exon	45625951	45627105	2	-	.	gene_id "ENSG00000172671"; transcript_id "ENSE00003599352"
10	bjp	exon	45639706	45639963	2	-	.	gene_id "ENSG00000172671"; transcript_id "ENSG00000172671.2_M2"
10	bjp	exon	45640241	45640421	2	-	.	gene_id "ENSG00000172671"; transcript_id "ENSE00001942633"
10	bjp	exon	45648294	45648534	2	-	.	gene_id "ENSG00000172671"; transcript_id "ENSG00000172671.1_M3"
10	bjp	exon	45649732	45649779	2	-	.	gene_id "ENSG00000172671"; transcript_id "ENSE00001463318"
10	bjp	exon	45651966	45652033	2	-	.	gene_id "ENSG00000172671"; transcript_id "ENSE00003641592"
10	bjp	exon	45652984	45653059	2	-	.	gene_id "ENSG00000172671"; transcript_id "ENSE00003485197"
10	bjp	exon	45662580	45662681	2	-	.	gene_id "ENSG00000172671"; transcript_id "ENSE00003724008"
10	bjp	exon	45663542	45663842	2	-	.	gene_id "ENSG00000172671"; transcript_id "ENSE00003509000"
10	bjp	exon	45672250	45672780	2	-	.	gene_id "ENSG00000172671"; transcript_id "ENSG00000172671.1_M7"
10	bjp	exon	45988737	45988847	2	+	.	gene_id "ENSG00000265354"; transcript_id "ENSE00003641247"
10	bjp	exon	46003203	46003734	2	+	.	gene_id "ENSG00000265354"; transcript_id "ENSE00003739963"
10	bjp	exon	46005088	46006597	2	-	.	gene_id "ENSG00000266412"; transcript_id "ENSG00000266412.1_M7"
10	bjp	exon	46009124	46009212	2	-	.	gene_id "ENSG00000266412"; transcript_id "ENSE00002685140"
10	bjp	exon	46013550	46013639	2	-	.	gene_id "ENSG00000266412"; transcript_id "ENSE00003523231"
10	bjp	exon	46019323	46019537	2	-	.	gene_id "ENSG00000266412"; transcript_id "ENSE00002706976"
10	bjp	exon	46023330	46023455	2	-	.	gene_id "ENSG00000266412"; transcript_id "ENSE00002716859"
10	bjp	exon	46027432	46027528	2	-	.	gene_id "ENSG00000266412"; transcript_id "ENSE00002732991"
10	bjp	exon	46030526	46030714	2	-	.	gene_id "ENSG00000266412"; transcript_id "ENSG00000266412.1_M4"
10	bjp	exon	46033307	46033551	2	-	.	gene_id "ENSG00000263639"; transcript_id "ENSG00000263639.1_M2"
10	bjp	exon	46038966	46039071	2	-	.	gene_id "ENSG00000263639"; transcript_id "ENSE00003660457"
10	bjp	exon	46039986	46040091	2	-	.	gene_id "ENSG00000263639"; transcript_id "ENSE00003543897"
10	bjp	exon	46046235	46046269	2	-	.	gene_id "ENSG00000263639"; transcript_id "ENSE00003520199"
10	bjp	exon	46233885	46234421	2	-	.	gene_id "ENSG00000263482"; transcript_id "ENSE00003468482"
10	bjp	exon	46248886	46248971	2	-	.	gene_id "ENSG00000263482"; transcript_id "ENSE00003533207"
10	bjp	exon	46250534	46250708	2	-	.	gene_id "ENSG00000263482"; transcript_id "ENSE00003502014"
10	bjp	exon	46252162	46252251	2	-	.	gene_id "ENSG00000263482"; transcript_id "ENSE00003515601"
10	bjp	exon	46252750	46252963	2	-	.	gene_id "ENSG00000263482"; transcript_id "ENSE00003731727"
10	bjp	exon	46263510	46263608	2	-	.	gene_id "ENSG00000263482"; transcript_id "ENSE00002709552"
10	bjp	exon	46268626	46268686	2	-	.	gene_id "ENSG00000263482"; transcript_id "ENSE00003616686"
10	bjp	exon	46268777	46268857	2	-	.	gene_id "ENSG00000263482"; transcript_id "ENSE00002712984"
10	bjp	exon	46269236	46269304	2	-	.	gene_id "ENSG00000263482"; transcript_id "ENSE00002706248"
10	bjp	exon	46269382	46269461	2	-	.	gene_id "ENSG00000263482"; transcript_id "ENSE00003678143"
10	bjp	exon	46270872	46270988	2	-	.	gene_id "ENSG00000263482"; transcript_id "ENSE00003754864"
10	bjp	exon	46293829	46294110	2	+	.	gene_id "ENSG00000274209"; transcript_id "ENSG00000274209.1_M2"
10	bjp	exon	46296019	46296100	2	+	.	gene_id "ENSG00000274209"; transcript_id "ENSG00000274209.2_M2"
10	bjp	exon	46297831	46297911	2	+	.	gene_id "ENSG00000274209"; transcript_id "ENSE00003637013"
10	bjp	exon	46302722	46302820	2	+	.	gene_id "ENSG00000274209"; transcript_id "ENSE00003714865"
10	bjp	exon	46306803	46306872	2	+	.	gene_id "ENSG00000274209"; transcript_id "ENSE00003752352"
10	bjp	exon	46308458	46308666	2	+	.	gene_id "ENSG00000274209"; transcript_id "ENSE00003744364"
10	bjp	exon	46309113	46309202	2	+	.	gene_id "ENSG00000274209"; transcript_id "ENSE00003740820"
10	bjp	exon	46310461	46310499	2	+	.	gene_id "ENSG00000274209"; transcript_id "ENSE00003724050"
10	bjp	exon	46311510	46311665	2	+	.	gene_id "ENSG00000274209"; transcript_id "ENSE00003730684"
10	bjp	exon	46313236	46313316	2	+	.	gene_id "ENSG00000274209"; transcript_id "ENSE00003712787"
10	bjp	exon	46536541	46537864	2	+	.	gene_id "ENSG00000264230"; transcript_id "ENSE00003721287"
10	bjp	exon	46549044	46550744	2	-	.	gene_id "ENSG00000204175"; transcript_id "ENSG00000204175.1_M2"
10	bjp	exon	46554585	46554695	2	-	.	gene_id "ENSG00000204175"; transcript_id "ENSE00001463126"
10	bjp	exon	46555375	46555530	2	-	.	gene_id "ENSG00000204175"; transcript_id "ENSE00001463128"
10	bjp	exon	46788397	46788600	2	+	.	gene_id "ENSG00000204177"; transcript_id "ENSE00001635038"
10	bjp	exon	46999912	46999974	2	+	.	gene_id "ENSG00000204179"; transcript_id "ENSG00000204179.4_M2"
10	bjp	exon	47000676	47002488	2	+	.	gene_id "ENSG00000204179"; transcript_id "ENSG00000204179.1_M5"
10	bjp	exon	47300386	47300970	2	+	.	gene_id "ENSG00000266524"; transcript_id "ENSE00002721632"
10	bjp	exon	47309796	47310721	2	+	.	gene_id "ENSG00000266524"; transcript_id "ENSE00002699841"
10	bjp	exon	47312601	47313547	2	+	.	gene_id "ENSG00000266524"; transcript_id "ENSE00002728838"
10	bjp	exon	47322490	47323014	2	+	.	gene_id "ENSG00000263761"; transcript_id "ENSE00002708478"
10	bjp	exon	47324841	47326270	2	+	.	gene_id "ENSG00000263761"; transcript_id "ENSE00002688232"
10	bjp	exon	47348371	47351538	2	+	.	gene_id "ENSG00000265203"; transcript_id "ENSE00002725742"
10	bjp	exon	47353325	47353515	2	+	.	gene_id "ENSG00000265203"; transcript_id "ENSE00002723135"
10	bjp	exon	47355376	47355518	2	+	.	gene_id "ENSG00000265203"; transcript_id "ENSE00002689891"
10	bjp	exon	47357102	47357875	2	+	.	gene_id "ENSG00000265203"; transcript_id "ENSE00002703043"
10	bjp	exon	47365496	47368937	2	-	.	gene_id "ENSG00000265763"; transcript_id "ENSG00000265763.1_M3"
10	bjp	exon	47384220	47384273	2	-	.	gene_id "ENSG00000265763"; transcript_id "ENSG00000265763.1_M2"
10	bjp	exon	47496212	47496298	2	+	.	gene_id "ENSG00000224919"; transcript_id "ENSE00002522619"
10	bjp	exon	48184566	48184682	2	-	.	gene_id "ENSG00000170324"; transcript_id "ENSE00003510033"
10	bjp	exon	48184774	48184881	2	-	.	gene_id "ENSG00000170324"; transcript_id "ENSE00003551827"
10	bjp	exon	48185553	48185645	2	-	.	gene_id "ENSG00000170324"; transcript_id "ENSE00003489563"
10	bjp	exon	48187192	48187292	2	-	.	gene_id "ENSG00000170324"; transcript_id "ENSG00000170324.1_M2"
10	bjp	exon	48192684	48192938	2	-	.	gene_id "ENSG00000170324"; transcript_id "ENSG00000170324.2_M2"
10	bjp	exon	48199668	48199846	2	-	.	gene_id "ENSG00000170324"; transcript_id "ENSE00002056592"
10	bjp	exon	48201228	48201654	2	-	.	gene_id "ENSG00000170324"; transcript_id "ENSG00000170324.6_M3"
10	bjp	exon	48206748	48206933	2	-	.	gene_id "ENSG00000170324"; transcript_id "ENSE00003564431"
10	bjp	exon	48211954	48212109	2	-	.	gene_id "ENSG00000170324"; transcript_id "ENSG00000170324.3_M2"
10	bjp	exon	48222313	48222451	2	-	.	gene_id "ENSG00000170324"; transcript_id "ENSE00001631802"
10	bjp	exon	48223123	48223270	2	-	.	gene_id "ENSG00000170324"; transcript_id "ENSE00001726333"
10	bjp	exon	48232115	48232289	2	-	.	gene_id "ENSG00000170324"; transcript_id "ENSE00003637567"
10	bjp	exon	48236482	48236553	2	-	.	gene_id "ENSG00000170324"; transcript_id "ENSE00003526705"
10	bjp	exon	48237991	48238123	2	-	.	gene_id "ENSG00000170324"; transcript_id "ENSE00003557235"
10	bjp	exon	48239605	48239692	2	-	.	gene_id "ENSG00000170324"; transcript_id "ENSE00003635349"
10	bjp	exon	48240360	48240492	2	-	.	gene_id "ENSG00000170324"; transcript_id "ENSE00003478210"
10	bjp	exon	48242046	48242352	2	-	.	gene_id "ENSG00000170324"; transcript_id "ENSG00000170324.4_M2"
10	bjp	exon	48244784	48244849	2	-	.	gene_id "ENSG00000170324"; transcript_id "ENSE00003672372"
10	bjp	exon	48248543	48249178	2	-	.	gene_id "ENSG00000170324"; transcript_id "ENSG00000170324.5_M2"
10	bjp	exon	48251566	48251757	2	-	.	gene_id "ENSG00000170324"; transcript_id "ENSG00000170324.1_M4"
10	bjp	exon	48274543	48274870	2	-	.	gene_id "ENSG00000170324"; transcript_id "ENSG00000170324.2_M4"
10	bjp	exon	48292699	48293417	2	+	.	gene_id "ENSG00000225482"; transcript_id "ENSE00001635968"
10	bjp	exon	48306639	48306821	2	+	.	gene_id "ENSG00000107643"; transcript_id "ENSG00000107643.1_M4"
10	bjp	exon	48307026	48307147	2	+	.	gene_id "ENSG00000107643"; transcript_id "ENSE00001751956"
10	bjp	exon	48308095	48308288	2	+	.	gene_id "ENSG00000107643"; transcript_id "ENSG00000107643.1_M2"
10	bjp	exon	48325897	48325965	2	+	.	gene_id "ENSG00000107643"; transcript_id "ENSE00001691402"
10	bjp	exon	48401612	48401782	2	+	.	gene_id "ENSG00000107643"; transcript_id "ENSG00000107643.1_M5"
10	bjp	exon	48404852	48404981	2	+	.	gene_id "ENSG00000107643"; transcript_id "ENSE00003496893"
10	bjp	exon	48409879	48409937	2	+	.	gene_id "ENSG00000107643"; transcript_id "ENSE00003482121"
10	bjp	exon	48410030	48410328	2	+	.	gene_id "ENSG00000107643"; transcript_id "ENSG00000107643.2_M4"
10	bjp	exon	48420155	48420320	2	+	.	gene_id "ENSG00000107643"; transcript_id "ENSG00000107643.2_M2"
10	bjp	exon	48424514	48424585	2	+	.	gene_id "ENSG00000107643"; transcript_id "ENSG00000107643.1_M3"
10	bjp	exon	48425179	48427410	2	+	.	gene_id "ENSG00000107643"; transcript_id "ENSG00000107643.1_M10"
10	bjp	exon	48429893	48431270	2	+	.	gene_id "ENSG00000107643"; transcript_id "ENSG00000107643.3_M2"
10	bjp	exon	48434879	48439360	2	+	.	gene_id "ENSG00000107643"; transcript_id "ENSG00000107643.1_M7"
10	bjp	exon	48443836	48445820	2	-	.	gene_id "ENSG00000279822"; transcript_id "ENSE00003756700"
10	bjp	exon	48446034	48446619	2	-	.	gene_id "ENSG00000128805"; transcript_id "ENSG00000128805.1_M6"
10	bjp	exon	48450261	48451627	2	-	.	gene_id "ENSG00000128805"; transcript_id "ENSG00000128805.1_M2"
10	bjp	exon	48453301	48453425	2	-	.	gene_id "ENSG00000128805"; transcript_id "ENSG00000128805.1_M3"
10	bjp	exon	48454088	48454161	2	-	.	gene_id "ENSG00000128805"; transcript_id "ENSG00000128805.2_M2"
10	bjp	exon	48455002	48455134	2	-	.	gene_id "ENSG00000128805"; transcript_id "ENSG00000128805.3_M2"
10	bjp	exon	48459684	48459891	2	-	.	gene_id "ENSG00000128805"; transcript_id "ENSE00003507480"
10	bjp	exon	48466576	48466696	2	-	.	gene_id "ENSG00000128805"; transcript_id "ENSE00001828346"
10	bjp	exon	48479043	48479206	2	-	.	gene_id "ENSG00000128805"; transcript_id "ENSE00002050649"
10	bjp	exon	48479588	48479764	2	-	.	gene_id "ENSG00000128805"; transcript_id "ENSG00000128805.4_M2"
10	bjp	exon	48493439	48493649	2	-	.	gene_id "ENSG00000128805"; transcript_id "ENSE00001750879"
10	bjp	exon	48510525	48510939	2	-	.	gene_id "ENSG00000248682"; transcript_id "ENSE00002046603"
10	bjp	exon	48511535	48511589	2	-	.	gene_id "ENSG00000248682"; transcript_id "ENSE00002075345"
10	bjp	exon	48524053	48524236	2	-	.	gene_id "ENSG00000128805"; transcript_id "ENSE00001462689"
10	bjp	exon	48532484	48532955	2	-	.	gene_id "ENSG00000128805"; transcript_id "ENSE00001842356"
10	bjp	exon	48546472	48546713	2	-	.	gene_id "ENSG00000231906"; transcript_id "ENSE00001766036"
10	bjp	exon	48555463	48555550	2	-	.	gene_id "ENSG00000128805"; transcript_id "ENSE00003494953"
10	bjp	exon	48556565	48556678	2	-	.	gene_id "ENSG00000128805"; transcript_id "ENSE00001462695"
10	bjp	exon	48574702	48575220	2	-	.	gene_id "ENSG00000128805"; transcript_id "ENSE00001932046"
10	bjp	exon	48575322	48575658	2	-	.	gene_id "ENSG00000128805"; transcript_id "ENSE00002062270"
10	bjp	exon	48582721	48583152	2	-	.	gene_id "ENSG00000128805"; transcript_id "ENSG00000128805.1_M4"
10	bjp	exon	48604763	48605093	2	-	.	gene_id "ENSG00000128805"; transcript_id "ENSG00000128805.2_M4"
10	bjp	exon	48624004	48624432	2	-	.	gene_id "ENSG00000251413"; transcript_id "ENSE00002073986"
10	bjp	exon	48624926	48625093	2	-	.	gene_id "ENSG00000251413"; transcript_id "ENSE00002061439"
10	bjp	exon	48652234	48652616	2	-	.	gene_id "ENSG00000128805"; transcript_id "ENSG00000128805.2_M3"
10	bjp	exon	48655509	48656265	2	-	.	gene_id "ENSG00000128805"; transcript_id "ENSE00001835986"
10	bjp	exon	48664199	48664412	2	-	.	gene_id "ENSG00000236800"; transcript_id "ENSE00001731397"
10	bjp	exon	48672304	48672424	2	-	.	gene_id "ENSG00000236800"; transcript_id "ENSE00001743614"
10	bjp	exon	48684876	48685001	2	+	.	gene_id "ENSG00000128815"; transcript_id "ENSE00001410049"
10	bjp	exon	48709716	48709966	2	+	.	gene_id "ENSG00000128815"; transcript_id "ENSE00001228474"
10	bjp	exon	48720011	48720125	2	+	.	gene_id "ENSG00000128815"; transcript_id "ENSE00003809586"
10	bjp	exon	48721261	48721367	2	+	.	gene_id "ENSG00000128815"; transcript_id "ENSE00003809180"
10	bjp	exon	48723433	48723567	2	+	.	gene_id "ENSG00000128815"; transcript_id "ENSE00003808399"
10	bjp	exon	48725881	48726070	2	+	.	gene_id "ENSG00000128815"; transcript_id "ENSE00003810435"
10	bjp	exon	48727470	48727659	2	+	.	gene_id "ENSG00000128815"; transcript_id "ENSE00003808751"
10	bjp	exon	48729432	48729589	2	+	.	gene_id "ENSG00000128815"; transcript_id "ENSE00003805575"
10	bjp	exon	48731110	48731562	2	+	.	gene_id "ENSG00000128815"; transcript_id "ENSE00003805919"
10	bjp	exon	48733931	48734035	2	+	.	gene_id "ENSG00000128815"; transcript_id "ENSE00003804697"
10	bjp	exon	48735880	48736242	2	+	.	gene_id "ENSG00000128815"; transcript_id "ENSG00000128815.1_M2"
10	bjp	exon	48742968	48743548	2	+	.	gene_id "ENSG00000128815"; transcript_id "ENSE00001647261"
10	bjp	exon	48745545	48746128	2	-	.	gene_id "ENSG00000228754"; transcript_id "ENSE00001603427"
10	bjp	exon	48760347	48760440	2	+	.	gene_id "ENSG00000128815"; transcript_id "ENSE00001603847"
10	bjp	exon	48774458	48774672	2	+	.	gene_id "ENSG00000128815"; transcript_id "ENSE00001717590"
10	bjp	exon	48775712	48775806	2	+	.	gene_id "ENSG00000128815"; transcript_id "ENSE00001804246"
10	bjp	exon	48776750	48776984	2	+	.	gene_id "ENSG00000128815"; transcript_id "ENSE00001780432"
10	bjp	exon	48777419	48777495	2	+	.	gene_id "ENSG00000128815"; transcript_id "ENSE00001799961"
10	bjp	exon	48778611	48778832	2	+	.	gene_id "ENSG00000128815"; transcript_id "ENSE00001715860"
10	bjp	exon	48779941	48780119	2	+	.	gene_id "ENSG00000128815"; transcript_id "ENSE00001769365"
10	bjp	exon	48786639	48786870	2	+	.	gene_id "ENSG00000128815"; transcript_id "ENSE00001694351"
10	bjp	exon	48788530	48788675	2	+	.	gene_id "ENSG00000128815"; transcript_id "ENSE00001614039"
10	bjp	exon	48789874	48789985	2	+	.	gene_id "ENSG00000128815"; transcript_id "ENSE00001802112"
10	bjp	exon	48790727	48790917	2	+	.	gene_id "ENSG00000128815"; transcript_id "ENSE00001719080"
10	bjp	exon	48796298	48796450	2	+	.	gene_id "ENSG00000128815"; transcript_id "ENSE00001788437"
10	bjp	exon	48802738	48802786	2	+	.	gene_id "ENSG00000128815"; transcript_id "ENSE00001662688"
10	bjp	exon	48803286	48803359	2	+	.	gene_id "ENSG00000128815"; transcript_id "ENSE00003792628"
10	bjp	exon	48805260	48805421	2	+	.	gene_id "ENSG00000128815"; transcript_id "ENSE00003796625"
10	bjp	exon	48806004	48806095	2	+	.	gene_id "ENSG00000128815"; transcript_id "ENSE00003797185"
10	bjp	exon	48807859	48807958	2	+	.	gene_id "ENSG00000128815"; transcript_id "ENSE00003792685"
10	bjp	exon	48810530	48810735	2	+	.	gene_id "ENSG00000128815"; transcript_id "ENSE00003794276"
10	bjp	exon	48811539	48811708	2	+	.	gene_id "ENSG00000128815"; transcript_id "ENSE00003797595"
10	bjp	exon	48813957	48814082	2	+	.	gene_id "ENSG00000128815"; transcript_id "ENSE00003795932"
10	bjp	exon	48817245	48817409	2	+	.	gene_id "ENSG00000128815"; transcript_id "ENSE00003799757"
10	bjp	exon	48820234	48820437	2	+	.	gene_id "ENSG00000128815"; transcript_id "ENSE00003796446"
10	bjp	exon	48821062	48821176	2	+	.	gene_id "ENSG00000128815"; transcript_id "ENSE00003797586"
10	bjp	exon	48822380	48822537	2	+	.	gene_id "ENSG00000128815"; transcript_id "ENSE00003795488"
10	bjp	exon	48823182	48824169	2	+	.	gene_id "ENSG00000128815"; transcript_id "ENSE00001729806"
10	bjp	exon	48826671	48826909	2	+	.	gene_id "ENSG00000128815"; transcript_id "ENSE00003793779"
10	bjp	exon	48828778	48828896	2	+	.	gene_id "ENSG00000128815"; transcript_id "ENSE00003794712"
10	bjp	exon	48830700	48830885	2	+	.	gene_id "ENSG00000128815"; transcript_id "ENSE00003800150"
10	bjp	exon	48832573	48832709	2	+	.	gene_id "ENSG00000128815"; transcript_id "ENSE00003793143"
10	bjp	exon	48867265	48867342	2	+	.	gene_id "ENSG00000128815"; transcript_id "ENSE00003796712"
10	bjp	exon	48873491	48873697	2	+	.	gene_id "ENSG00000128815"; transcript_id "ENSE00003799357"
10	bjp	exon	48875089	48875140	2	+	.	gene_id "ENSG00000128815"; transcript_id "ENSE00003795960"
10	bjp	exon	48877033	48877199	2	+	.	gene_id "ENSG00000128815"; transcript_id "ENSE00003792379"
10	bjp	exon	48878022	48878126	2	+	.	gene_id "ENSG00000228403"; transcript_id "ENSE00001657177"
10	bjp	exon	48878482	48878649	2	+	.	gene_id "ENSG00000228403"; transcript_id "ENSE00001689867"
10	bjp	exon	48883955	48884340	2	-	.	gene_id "ENSG00000241577"; transcript_id "ENSE00001719976"
10	bjp	exon	48890579	48890727	2	+	.	gene_id "ENSG00000128815"; transcript_id "ENSE00003791805"
10	bjp	exon	48897454	48897574	2	+	.	gene_id "ENSG00000128815"; transcript_id "ENSE00003797860"
10	bjp	exon	48900221	48900306	2	+	.	gene_id "ENSG00000128815"; transcript_id "ENSE00003798700"
10	bjp	exon	48909483	48910258	2	-	.	gene_id "ENSG00000165383"; transcript_id "ENSE00001896040"
10	bjp	exon	48913392	48914232	2	-	.	gene_id "ENSG00000165383"; transcript_id "ENSE00001092624"
10	bjp	exon	48932486	48932621	2	-	.	gene_id "ENSG00000241577"; transcript_id "ENSE00001721248"
10	bjp	exon	48935177	48935213	2	-	.	gene_id "ENSG00000241577"; transcript_id "ENSE00001728805"
10	bjp	exon	48941806	48941848	2	+	.	gene_id "ENSG00000128815"; transcript_id "ENSE00003799284"
10	bjp	exon	48943330	48943449	2	+	.	gene_id "ENSG00000128815"; transcript_id "ENSE00003796460"
10	bjp	exon	48946040	48946157	2	+	.	gene_id "ENSG00000128815"; transcript_id "ENSG00000128815.2_M2"
10	bjp	exon	48946860	48946969	2	+	.	gene_id "ENSG00000128815"; transcript_id "ENSE00003642251"
10	bjp	exon	48957129	48957282	2	+	.	gene_id "ENSG00000128815"; transcript_id "ENSE00003492666"
10	bjp	exon	48959722	48959813	2	+	.	gene_id "ENSG00000128815"; transcript_id "ENSE00003651889"
10	bjp	exon	48963842	48964054	2	+	.	gene_id "ENSG00000128815"; transcript_id "ENSE00003530832"
10	bjp	exon	48970131	48970289	2	+	.	gene_id "ENSG00000128815"; transcript_id "ENSE00003568117"
10	bjp	exon	48974862	48975041	2	+	.	gene_id "ENSG00000128815"; transcript_id "ENSE00003576595"
10	bjp	exon	48976554	48976796	2	-	.	gene_id "ENSG00000233665"; transcript_id "ENSG00000233665.1_M2"
10	bjp	exon	48978309	48978393	2	+	.	gene_id "ENSG00000128815"; transcript_id "ENSG00000128815.3_M2"
10	bjp	exon	48978745	48978940	2	-	.	gene_id "ENSG00000233665"; transcript_id "ENSE00001797069"
10	bjp	exon	48979682	48980115	2	-	.	gene_id "ENSG00000233665"; transcript_id "ENSG00000233665.3_M2"
10	bjp	exon	48981367	48981478	2	+	.	gene_id "ENSG00000128815"; transcript_id "ENSE00003516977"
10	bjp	exon	48982509	48982956	2	+	.	gene_id "ENSG00000128815"; transcript_id "ENSG00000128815.4_M2"
10	bjp	exon	48983299	48983429	2	-	.	gene_id "ENSG00000233665"; transcript_id "ENSE00003710656"
10	bjp	exon	48984564	48984965	2	+	.	gene_id "ENSG00000226576"; transcript_id "ENSE00001790502"
10	bjp	exon	48985512	48985587	2	-	.	gene_id "ENSG00000264800"; transcript_id "ENSE00002705838"
10	bjp	exon	49014245	49018825	2	-	.	gene_id "ENSG00000165633"; transcript_id "ENSE00001325756_F1"
10	bjp	exon	49018898	49019775	2	-	.	gene_id "ENSG00000165633"; transcript_id "ENSE00001325756_F2"
10	bjp	exon	49046983	49047044	2	-	.	gene_id "ENSG00000165633"; transcript_id "ENSE00001305106"
10	bjp	exon	49048478	49048584	2	-	.	gene_id "ENSG00000165633"; transcript_id "ENSE00001326947"
10	bjp	exon	49064151	49064736	2	-	.	gene_id "ENSG00000165633"; transcript_id "ENSG00000165633.1_M2"
10	bjp	exon	49077219	49077326	2	-	.	gene_id "ENSG00000165633"; transcript_id "ENSG00000165633.2_M2"
10	bjp	exon	49085955	49086023	2	-	.	gene_id "ENSG00000165633"; transcript_id "ENSE00001302734"
10	bjp	exon	49102172	49103860	2	-	.	gene_id "ENSG00000165633"; transcript_id "ENSE00001160877"
10	bjp	exon	49107594	49107995	2	-	.	gene_id "ENSG00000165633"; transcript_id "ENSE00001094853"
10	bjp	exon	49115431	49115509	2	-	.	gene_id "ENSG00000165633"; transcript_id "ENSE00001340783"
10	bjp	exon	49121839	49122276	2	+	.	gene_id "ENSG00000234736"; transcript_id "ENSG00000234736.1_M3"
10	bjp	exon	49133807	49134008	2	-	.	gene_id "ENSG00000172538"; transcript_id "ENSE00001189727"
10	bjp	exon	49135656	49136081	2	+	.	gene_id "ENSG00000234736"; transcript_id "ENSG00000234736.1_M2"
10	bjp	exon	49137495	49137710	2	+	.	gene_id "ENSG00000234736"; transcript_id "ENSE00001636349"
10	bjp	exon	49141253	49141367	2	+	.	gene_id "ENSG00000234736"; transcript_id "ENSG00000234736.2_M2"
10	bjp	exon	49142930	49143088	2	+	.	gene_id "ENSG00000234736"; transcript_id "ENSE00001749914"
10	bjp	exon	49145782	49145900	2	+	.	gene_id "ENSG00000234736"; transcript_id "ENSE00001780501"
10	bjp	exon	49148607	49148663	2	+	.	gene_id "ENSG00000234736"; transcript_id "ENSE00001674463"
10	bjp	exon	49150805	49151547	2	+	.	gene_id "ENSG00000234736"; transcript_id "ENSG00000234736.2_M3"
10	bjp	exon	49154725	49156259	2	-	.	gene_id "ENSG00000204161"; transcript_id "ENSG00000204161.1_M6"
10	bjp	exon	49160348	49161622	2	-	.	gene_id "ENSG00000204161"; transcript_id "ENSG00000204161.1_M2"
10	bjp	exon	49165205	49165361	2	-	.	gene_id "ENSG00000204161"; transcript_id "ENSG00000204161.2_M2"
10	bjp	exon	49165766	49165796	2	-	.	gene_id "ENSG00000204161"; transcript_id "ENSE00003610954"
10	bjp	exon	49166445	49167009	2	-	.	gene_id "ENSG00000204161"; transcript_id "ENSG00000204161.1_M4"
10	bjp	exon	49167909	49167962	2	-	.	gene_id "ENSG00000204161"; transcript_id "ENSE00003512171"
10	bjp	exon	49178188	49178401	2	-	.	gene_id "ENSG00000204161"; transcript_id "ENSE00001882888"
10	bjp	exon	49188294	49188585	2	-	.	gene_id "ENSG00000204161"; transcript_id "ENSG00000204161.2_M6"
10	bjp	exon	49296112	49296773	2	-	.	gene_id "ENSG00000236208"; transcript_id "ENSG00000236208.1_M2"
10	bjp	exon	49298690	49298780	2	-	.	gene_id "ENSG00000236208"; transcript_id "ENSE00001691990"
10	bjp	exon	49298809	49299018	2	-	.	gene_id "ENSG00000236208"; transcript_id "ENSE00001683099"
10	bjp	exon	49299193	49299233	2	+	.	gene_id "ENSG00000177354"; transcript_id "ENSE00001901319"
10	bjp	exon	49299274	49299454	2	+	.	gene_id "ENSG00000177354"; transcript_id "ENSE00001941710"
10	bjp	exon	49316145	49316247	2	+	.	gene_id "ENSG00000177354"; transcript_id "ENSE00001646488"
10	bjp	exon	49322402	49327487	2	+	.	gene_id "ENSG00000177354"; transcript_id "ENSE00001462586"
10	bjp	exon	49364181	49366381	2	-	.	gene_id "ENSG00000165606"; transcript_id "ENSG00000165606.1_M2"
10	bjp	exon	49386478	49386590	2	-	.	gene_id "ENSG00000165606"; transcript_id "ENSE00001094587"
10	bjp	exon	49386680	49386858	2	-	.	gene_id "ENSG00000165606"; transcript_id "ENSE00001094586"
10	bjp	exon	49390133	49390234	2	-	.	gene_id "ENSG00000165606"; transcript_id "ENSE00001094589"
10	bjp	exon	49391164	49391261	2	-	.	gene_id "ENSG00000165606"; transcript_id "ENSE00001189692"
10	bjp	exon	49395407	49395521	2	-	.	gene_id "ENSG00000165606"; transcript_id "ENSG00000165606.2_M2"
10	bjp	exon	49395935	49396016	2	-	.	gene_id "ENSG00000165606"; transcript_id "ENSE00003753894"
10	bjp	exon	49460024	49460451	2	-	.	gene_id "ENSG00000225830"; transcript_id "ENSG00000225830.1_M2"
10	bjp	exon	49461352	49461556	2	-	.	gene_id "ENSG00000225830"; transcript_id "ENSE00003510309"
10	bjp	exon	49470182	49470889	2	-	.	gene_id "ENSG00000225830"; transcript_id "ENSG00000225830.2_M2"
10	bjp	exon	49470975	49471120	2	-	.	gene_id "ENSG00000225830"; transcript_id "ENSE00002435821"
10	bjp	exon	49472376	49472470	2	-	.	gene_id "ENSG00000225830"; transcript_id "ENSE00002492303"
10	bjp	exon	49472703	49472903	2	+	.	gene_id "ENSG00000235939"; transcript_id "ENSE00001703409"
10	bjp	exon	49472909	49473028	2	-	.	gene_id "ENSG00000225830"; transcript_id "ENSE00002469498"
10	bjp	exon	49473477	49473587	2	-	.	gene_id "ENSG00000225830"; transcript_id "ENSE00002515240"
10	bjp	exon	49474027	49474242	2	-	.	gene_id "ENSG00000225830"; transcript_id "ENSE00002521603"
10	bjp	exon	49475327	49475496	2	-	.	gene_id "ENSG00000225830"; transcript_id "ENSE00003755960"
10	bjp	exon	49476215	49476310	2	-	.	gene_id "ENSG00000225830"; transcript_id "ENSG00000225830.3_M2"
10	bjp	exon	49478354	49478470	2	-	.	gene_id "ENSG00000225830"; transcript_id "ENSE00002471982"
10	bjp	exon	49482687	49482863	2	-	.	gene_id "ENSG00000225830"; transcript_id "ENSE00002514316"
10	bjp	exon	49483346	49483516	2	-	.	gene_id "ENSG00000225830"; transcript_id "ENSG00000225830.2_M3"
10	bjp	exon	49488158	49488379	2	-	.	gene_id "ENSG00000225830"; transcript_id "ENSE00003759241"
10	bjp	exon	49493117	49493252	2	-	.	gene_id "ENSG00000225830"; transcript_id "ENSE00002536090"
10	bjp	exon	49500538	49506480	2	-	.	gene_id "ENSG00000225830"; transcript_id "ENSG00000225830.1_M8"
10	bjp	exon	49515201	49517121	2	-	.	gene_id "ENSG00000225830"; transcript_id "ENSG00000225830.4_M2"
10	bjp	exon	49524033	49524777	2	-	.	gene_id "ENSG00000225830"; transcript_id "ENSE00003801195"
10	bjp	exon	49524936	49525226	2	-	.	gene_id "ENSG00000225830"; transcript_id "ENSE00001868547"
10	bjp	exon	49528417	49528525	2	-	.	gene_id "ENSG00000225830"; transcript_id "ENSE00003639286"
10	bjp	exon	49530720	49530840	2	-	.	gene_id "ENSG00000225830"; transcript_id "ENSG00000225830.3_M3"
10	bjp	exon	49532543	49532978	2	-	.	gene_id "ENSG00000225830"; transcript_id "ENSE00003796710"
10	bjp	exon	49538962	49539040	2	-	.	gene_id "ENSG00000225830"; transcript_id "ENSG00000225830.5_M2"
10	bjp	exon	49539432	49539538	2	-	.	gene_id "ENSG00000225830"; transcript_id "ENSE00003795920"
10	bjp	exon	49551308	49551531	2	+	.	gene_id "ENSG00000271237"; transcript_id "ENSE00003651079"
10	bjp	exon	49551834	49552014	2	+	.	gene_id "ENSG00000271237"; transcript_id "ENSE00003536371"
10	bjp	exon	49552451	49552652	2	+	.	gene_id "ENSG00000271237"; transcript_id "ENSE00003471975"
10	bjp	exon	49609095	49609199	2	+	.	gene_id "ENSG00000070748"; transcript_id "ENSE00001189567"
10	bjp	exon	49610301	49612720	2	+	.	gene_id "ENSG00000187714"; transcript_id "ENSE00001462507"
10	bjp	exon	49613108	49613202	2	+	.	gene_id "ENSG00000070748"; transcript_id "ENSG00000070748.1_M2"
10	bjp	exon	49614037	49614475	2	+	.	gene_id "ENSG00000070748"; transcript_id "ENSG00000070748.2_M2"
10	bjp	exon	49615757	49616092	2	+	.	gene_id "ENSG00000070748"; transcript_id "ENSG00000070748.3_M2"
10	bjp	exon	49616502	49616602	2	+	.	gene_id "ENSG00000070748"; transcript_id "ENSE00003489635"
10	bjp	exon	49619725	49619916	2	+	.	gene_id "ENSG00000070748"; transcript_id "ENSG00000070748.1_M3"
10	bjp	exon	49620495	49620613	2	+	.	gene_id "ENSG00000070748"; transcript_id "ENSE00003551161"
10	bjp	exon	49622097	49622150	2	+	.	gene_id "ENSG00000070748"; transcript_id "ENSE00003581964"
10	bjp	exon	49625473	49625653	2	+	.	gene_id "ENSG00000070748"; transcript_id "ENSG00000070748.4_M2"
10	bjp	exon	49627608	49627785	2	+	.	gene_id "ENSG00000070748"; transcript_id "ENSE00003471535"
10	bjp	exon	49637400	49637654	2	+	.	gene_id "ENSG00000070748"; transcript_id "ENSG00000070748.5_M2"
10	bjp	exon	49646505	49646674	2	+	.	gene_id "ENSG00000070748"; transcript_id "ENSE00003543422"
10	bjp	exon	49647097	49647202	2	+	.	gene_id "ENSG00000070748"; transcript_id "ENSE00003801948"
10	bjp	exon	49647917	49648003	2	+	.	gene_id "ENSG00000070748"; transcript_id "ENSE00003803043"
10	bjp	exon	49648507	49648607	2	+	.	gene_id "ENSG00000070748"; transcript_id "ENSE00003514485"
10	bjp	exon	49649508	49649636	2	+	.	gene_id "ENSG00000070748"; transcript_id "ENSE00003458689"
10	bjp	exon	49651736	49652006	2	+	.	gene_id "ENSG00000070748"; transcript_id "ENSG00000070748.6_M2"
10	bjp	exon	49655095	49655236	2	+	.	gene_id "ENSG00000070748"; transcript_id "ENSE00003459547"
10	bjp	exon	49655386	49655448	2	+	.	gene_id "ENSG00000070748"; transcript_id "ENSE00003538995"
10	bjp	exon	49661254	49661413	2	+	.	gene_id "ENSG00000070748"; transcript_id "ENSE00003804351"
10	bjp	exon	49662645	49662782	2	+	.	gene_id "ENSG00000070748"; transcript_id "ENSE00003500489"
10	bjp	exon	49664777	49665104	2	+	.	gene_id "ENSG00000070748"; transcript_id "ENSG00000070748.1_M4"
10	bjp	exon	49679651	49679794	2	+	.	gene_id "ENSG00000178645"; transcript_id "ENSG00000178645.1_M2"
10	bjp	exon	49693774	49696044	2	+	.	gene_id "ENSG00000178645"; transcript_id "ENSG00000178645.1_M3"
10	bjp	exon	49734643	49735351	2	-	.	gene_id "ENSG00000197444"; transcript_id "ENSG00000197444.1_M3"
10	bjp	exon	49736023	49736177	2	-	.	gene_id "ENSG00000197444"; transcript_id "ENSE00003495359"
10	bjp	exon	49736357	49736520	2	-	.	gene_id "ENSG00000197444"; transcript_id "ENSE00003513732"
10	bjp	exon	49737786	49737858	2	-	.	gene_id "ENSG00000197444"; transcript_id "ENSE00003472604"
10	bjp	exon	49737947	49739499	2	-	.	gene_id "ENSG00000197444"; transcript_id "ENSG00000197444.2_M3"
10	bjp	exon	49740710	49740837	2	-	.	gene_id "ENSG00000197444"; transcript_id "ENSE00000703009"
10	bjp	exon	49742828	49742978	2	-	.	gene_id "ENSG00000197444"; transcript_id "ENSE00000703001"
10	bjp	exon	49743571	49744122	2	-	.	gene_id "ENSG00000197444"; transcript_id "ENSG00000197444.1_M2"
10	bjp	exon	49744650	49744752	2	-	.	gene_id "ENSG00000197444"; transcript_id "ENSE00003464427"
10	bjp	exon	49745344	49745496	2	-	.	gene_id "ENSG00000197444"; transcript_id "ENSG00000197444.2_M2"
10	bjp	exon	49745798	49745977	2	-	.	gene_id "ENSG00000197444"; transcript_id "ENSE00001643608"
10	bjp	exon	49746750	49746878	2	-	.	gene_id "ENSG00000197444"; transcript_id "ENSE00001733087"
10	bjp	exon	49747029	49747208	2	-	.	gene_id "ENSG00000197444"; transcript_id "ENSE00000702984"
10	bjp	exon	49749726	49749816	2	-	.	gene_id "ENSG00000197444"; transcript_id "ENSE00000702980"
10	bjp	exon	49750839	49750985	2	-	.	gene_id "ENSG00000197444"; transcript_id "ENSE00000883717"
10	bjp	exon	49751827	49751981	2	-	.	gene_id "ENSG00000197444"; transcript_id "ENSE00003662438"
10	bjp	exon	49752133	49752248	2	-	.	gene_id "ENSG00000197444"; transcript_id "ENSE00003642237"
10	bjp	exon	49752638	49752740	2	-	.	gene_id "ENSG00000197444"; transcript_id "ENSE00003603724"
10	bjp	exon	49756590	49756946	2	-	.	gene_id "ENSG00000197444"; transcript_id "ENSG00000197444.3_M2"
10	bjp	exon	49758389	49758593	2	-	.	gene_id "ENSG00000197444"; transcript_id "ENSG00000197444.4_M2"
10	bjp	exon	49762239	49762379	2	-	.	gene_id "ENSG00000197444"; transcript_id "ENSG00000197444.5_M2"
10	bjp	exon	49815096	49815562	2	+	.	gene_id "ENSG00000229870"; transcript_id "ENSE00001598246"
10	bjp	exon	49818279	49819494	2	-	.	gene_id "ENSG00000227345"; transcript_id "ENSG00000227345.1_M4"
10	bjp	exon	49820165	49820293	2	-	.	gene_id "ENSG00000227345"; transcript_id "ENSG00000227345.1_M2"
10	bjp	exon	49832803	49833274	2	-	.	gene_id "ENSG00000227345"; transcript_id "ENSG00000227345.2_M2"
10	bjp	exon	49841950	49842058	2	-	.	gene_id "ENSG00000227345"; transcript_id "ENSE00001555046"
10	bjp	exon	49932100	49932283	2	-	.	gene_id "ENSG00000227345"; transcript_id "ENSE00003721498"
10	bjp	exon	50196773	50196919	2	-	.	gene_id "ENSG00000188611"; transcript_id "ENSE00003543627"
10	bjp	exon	50199051	50199146	2	-	.	gene_id "ENSG00000188611"; transcript_id "ENSE00003707466"
10	bjp	exon	50202829	50202924	2	-	.	gene_id "ENSG00000188611"; transcript_id "ENSE00002475746"
10	bjp	exon	50203640	50203679	2	-	.	gene_id "ENSG00000188611"; transcript_id "ENSE00002454332"
10	bjp	exon	50204861	50204955	2	-	.	gene_id "ENSG00000188611"; transcript_id "ENSE00002514027"
10	bjp	exon	50205982	50206097	2	-	.	gene_id "ENSG00000188611"; transcript_id "ENSE00002504063"
10	bjp	exon	50210823	50210904	2	-	.	gene_id "ENSG00000188611"; transcript_id "ENSE00002472589"
10	bjp	exon	50211030	50211134	2	-	.	gene_id "ENSG00000188611"; transcript_id "ENSE00002487543"
10	bjp	exon	50212972	50213058	2	-	.	gene_id "ENSG00000188611"; transcript_id "ENSE00002479064"
10	bjp	exon	50214743	50214868	2	-	.	gene_id "ENSG00000188611"; transcript_id "ENSE00002440710"
10	bjp	exon	50218510	50218630	2	-	.	gene_id "ENSG00000188611"; transcript_id "ENSE00002471188"
10	bjp	exon	50233184	50233261	2	-	.	gene_id "ENSG00000188611"; transcript_id "ENSE00002457657"
10	bjp	exon	50234425	50234552	2	-	.	gene_id "ENSG00000188611"; transcript_id "ENSE00002468012"
10	bjp	exon	50235888	50236064	2	-	.	gene_id "ENSG00000188611"; transcript_id "ENSE00002435460"
10	bjp	exon	50240512	50240547	2	-	.	gene_id "ENSG00000188611"; transcript_id "ENSE00002444404"
10	bjp	exon	50243202	50243351	2	-	.	gene_id "ENSG00000188611"; transcript_id "ENSE00001382334"
10	bjp	exon	50245222	50245454	2	-	.	gene_id "ENSG00000188611"; transcript_id "ENSE00001371062"
10	bjp	exon	50248484	50248610	2	-	.	gene_id "ENSG00000188611"; transcript_id "ENSG00000188611.1_M2"
10	bjp	exon	50305586	50307321	2	-	.	gene_id "ENSG00000198964"; transcript_id "ENSG00000198964.1_M2"
10	bjp	exon	50307982	50308148	2	-	.	gene_id "ENSG00000198964"; transcript_id "ENSE00003712091"
10	bjp	exon	50311262	50311415	2	-	.	gene_id "ENSG00000198964"; transcript_id "ENSG00000198964.2_M2"
10	bjp	exon	50327205	50327322	2	-	.	gene_id "ENSG00000198964"; transcript_id "ENSG00000198964.3_M2"
10	bjp	exon	50334538	50336123	2	+	.	gene_id "ENSG00000279863"; transcript_id "ENSE00003756923"
10	bjp	exon	50340387	50340676	2	-	.	gene_id "ENSG00000198964"; transcript_id "ENSG00000198964.4_M2"
10	bjp	exon	50341217	50341434	2	-	.	gene_id "ENSG00000198964"; transcript_id "ENSG00000198964.1_M3"
10	bjp	exon	50342194	50344345	2	-	.	gene_id "ENSG00000198964"; transcript_id "ENSG00000198964.1_M5"
10	bjp	exon	50418064	50418478	2	-	.	gene_id "ENSG00000198964"; transcript_id "ENSE00003271184"
10	bjp	exon	50433476	50433556	2	-	.	gene_id "ENSG00000198964"; transcript_id "ENSE00001231654"
10	bjp	exon	50459941	50460152	2	-	.	gene_id "ENSG00000198964"; transcript_id "ENSE00001898721"
10	bjp	exon	50460673	50460814	2	-	.	gene_id "ENSG00000198964"; transcript_id "ENSE00001231663"
10	bjp	exon	50466890	50466932	2	-	.	gene_id "ENSG00000198964"; transcript_id "ENSE00001339695"
10	bjp	exon	50472814	50472896	2	+	.	gene_id "ENSG00000225303"; transcript_id "ENSE00001737215"
10	bjp	exon	50473957	50474246	2	+	.	gene_id "ENSG00000225303"; transcript_id "ENSE00001752172"
10	bjp	exon	50519831	50519921	2	-	.	gene_id "ENSG00000198964"; transcript_id "ENSE00001339697"
10	bjp	exon	50590153	50590247	2	-	.	gene_id "ENSG00000198964"; transcript_id "ENSE00001339701"
10	bjp	exon	50590652	50590712	2	-	.	gene_id "ENSG00000238523"; transcript_id "ENSE00001807531"
10	bjp	exon	50623707	50623983	2	-	.	gene_id "ENSG00000198964"; transcript_id "ENSG00000198964.5_M2"
10	bjp	exon	50624920	50624950	2	-	.	gene_id "ENSG00000198964"; transcript_id "ENSE00003703508_F1"
10	bjp	exon	50624987	50624992	2	+	.	gene_id "ENSG00000226200"; transcript_id "ENSG00000226200.1_M2"
10	bjp	exon	50625164	50625191	2	+	.	gene_id "ENSG00000226200"; transcript_id "ENSG00000226200.2_M2"
10	bjp	exon	50626650	50626805	2	+	.	gene_id "ENSG00000226200"; transcript_id "ENSG00000226200.3_M2"
10	bjp	exon	50629031	50629178	2	+	.	gene_id "ENSG00000226200"; transcript_id "ENSE00001655131"
10	bjp	exon	50629532	50629576	2	-	.	gene_id "ENSG00000231588"; transcript_id "ENSE00001793315_F1"
10	bjp	exon	50631076	50641451	2	+	.	gene_id "ENSG00000226200"; transcript_id "ENSE00003702535_F1"
10	bjp	exon	50726947	50727969	2	-	.	gene_id "ENSG00000213667"; transcript_id "ENSE00001603614"
10	bjp	exon	50754551	50757188	2	+	.	gene_id "ENSG00000204147"; transcript_id "ENSG00000204147.2_M2"
10	bjp	exon	50799409	50806092	2	-	.	gene_id "ENSG00000148584"; transcript_id "ENSG00000148584.1_M2"
10	bjp	exon	50806332	50806880	2	-	.	gene_id "ENSG00000148584"; transcript_id "ENSG00000148584.1_M3"
10	bjp	exon	50809894	50810042	2	-	.	gene_id "ENSG00000148584"; transcript_id "ENSE00001142847"
10	bjp	exon	50811040	50811176	2	-	.	gene_id "ENSG00000148584"; transcript_id "ENSG00000148584.2_M2"
10	bjp	exon	50813857	50814062	2	-	.	gene_id "ENSG00000148584"; transcript_id "ENSG00000148584.3_M2"
10	bjp	exon	50816006	50816014	2	-	.	gene_id "ENSG00000148584"; transcript_id "ENSE00003543429_F1"
10	bjp	exon	50816124	50816249	2	-	.	gene_id "ENSG00000148584"; transcript_id "ENSE00003543429_F2"
10	bjp	exon	50820552	50820649	2	-	.	gene_id "ENSG00000148584"; transcript_id "ENSE00003549326"
10	bjp	exon	50822692	50822984	2	-	.	gene_id "ENSG00000229711"; transcript_id "ENSE00001628696"
10	bjp	exon	50823493	50823595	2	-	.	gene_id "ENSG00000229711"; transcript_id "ENSE00001791443"
10	bjp	exon	50823978	50824162	2	-	.	gene_id "ENSG00000229711"; transcript_id "ENSE00001631133"
10	bjp	exon	50824471	50824525	2	-	.	gene_id "ENSG00000229711"; transcript_id "ENSE00001634141"
10	bjp	exon	50828131	50828295	2	-	.	gene_id "ENSG00000148584"; transcript_id "ENSE00003459832"
10	bjp	exon	50828388	50828461	2	-	.	gene_id "ENSG00000148584"; transcript_id "ENSE00001835328"
10	bjp	exon	50836074	50836312	2	-	.	gene_id "ENSG00000148584"; transcript_id "ENSE00003628836"
10	bjp	exon	50841862	50841992	2	-	.	gene_id "ENSG00000148584"; transcript_id "ENSE00003504609"
10	bjp	exon	50843988	50844122	2	-	.	gene_id "ENSG00000148584"; transcript_id "ENSE00003546609"
10	bjp	exon	50850665	50850807	2	-	.	gene_id "ENSG00000148584"; transcript_id "ENSE00001462105"
10	bjp	exon	50859842	50859985	2	-	.	gene_id "ENSG00000148584"; transcript_id "ENSE00003539976"
10	bjp	exon	50862889	50862981	2	-	.	gene_id "ENSG00000148584"; transcript_id "ENSE00001675517"
10	bjp	exon	50885581	50885675	2	-	.	gene_id "ENSG00000148584"; transcript_id "ENSE00001345632"
10	bjp	exon	50962993	50963358	2	-	.	gene_id "ENSG00000236944"; transcript_id "ENSE00001733695"
10	bjp	exon	50964270	50965220	2	+	.	gene_id "ENSG00000261368"; transcript_id "ENSE00002595618"
10	bjp	exon	50991358	50991644	2	+	.	gene_id "ENSG00000185532"; transcript_id "ENSE00001462090"
10	bjp	exon	51062579	51062930	2	-	.	gene_id "ENSG00000223502"; transcript_id "ENSE00001403759"
10	bjp	exon	51068485	51068553	2	-	.	gene_id "ENSG00000223502"; transcript_id "ENSE00001674133"
10	bjp	exon	51074174	51074901	2	+	.	gene_id "ENSG00000185532"; transcript_id "ENSE00001462065"
10	bjp	exon	51153164	51153330	2	+	.	gene_id "ENSG00000185532"; transcript_id "ENSG00000185532.1_M2"
10	bjp	exon	51244894	51245135	2	-	.	gene_id "ENSG00000231132"; transcript_id "ENSE00001617084"
10	bjp	exon	51245489	51245606	2	-	.	gene_id "ENSG00000231132"; transcript_id "ENSE00001768617"
10	bjp	exon	51245721	51245806	2	-	.	gene_id "ENSG00000231132"; transcript_id "ENSE00001652177"
10	bjp	exon	51299573	51299655	2	+	.	gene_id "ENSG00000207813"; transcript_id "ENSE00001500084"
10	bjp	exon	51302566	51302824	2	+	.	gene_id "ENSG00000235279"; transcript_id "ENSE00001623569"
10	bjp	exon	51306569	51306709	2	+	.	gene_id "ENSG00000235279"; transcript_id "ENSE00001790811"
10	bjp	exon	51319826	51320660	2	+	.	gene_id "ENSG00000213659"; transcript_id "ENSE00001760948"
10	bjp	exon	51467723	51467836	2	+	.	gene_id "ENSG00000185532"; transcript_id "ENSE00001311075"
10	bjp	exon	51804580	51804690	2	+	.	gene_id "ENSG00000185532"; transcript_id "ENSG00000185532.2_M2"
10	bjp	exon	51907507	51907570	2	+	.	gene_id "ENSG00000185532"; transcript_id "ENSE00001295696"
10	bjp	exon	52046777	52046926	2	+	.	gene_id "ENSG00000185532"; transcript_id "ENSE00001462049"
10	bjp	exon	52054484	52054561	2	+	.	gene_id "ENSG00000185532"; transcript_id "ENSE00003487488"
10	bjp	exon	52062537	52062631	2	+	.	gene_id "ENSG00000185532"; transcript_id "ENSE00003602134"
10	bjp	exon	52062788	52062863	2	+	.	gene_id "ENSG00000185532"; transcript_id "ENSE00001462050"
10	bjp	exon	52133840	52133905	2	+	.	gene_id "ENSG00000185532"; transcript_id "ENSE00003404591"
10	bjp	exon	52161889	52161963	2	+	.	gene_id "ENSG00000185532"; transcript_id "ENSE00003404951"
10	bjp	exon	52242107	52242241	2	-	.	gene_id "ENSG00000236671"; transcript_id "ENSE00001746199"
10	bjp	exon	52251570	52251666	2	+	.	gene_id "ENSG00000185532"; transcript_id "ENSE00003429550"
10	bjp	exon	52251965	52252836	2	-	.	gene_id "ENSG00000236671"; transcript_id "ENSE00001725398"
10	bjp	exon	52253371	52253440	2	-	.	gene_id "ENSG00000236671"; transcript_id "ENSE00001699750"
10	bjp	exon	52271350	52271489	2	+	.	gene_id "ENSG00000185532"; transcript_id "ENSE00003230415"
10	bjp	exon	52272392	52272481	2	+	.	gene_id "ENSG00000185532"; transcript_id "ENSE00001313981"
10	bjp	exon	52280789	52280930	2	+	.	gene_id "ENSG00000185532"; transcript_id "ENSE00001317306"
10	bjp	exon	52282153	52282316	2	+	.	gene_id "ENSG00000185532"; transcript_id "ENSE00001323221"
10	bjp	exon	52288726	52288848	2	+	.	gene_id "ENSG00000185532"; transcript_id "ENSE00001300564"
10	bjp	exon	52288931	52288993	2	+	.	gene_id "ENSG00000185532"; transcript_id "ENSE00001321548"
10	bjp	exon	52290224	52290290	2	+	.	gene_id "ENSG00000185532"; transcript_id "ENSE00001303642"
10	bjp	exon	52293802	52293914	2	+	.	gene_id "ENSG00000185532"; transcript_id "ENSG00000185532.1_M3"
10	bjp	exon	52293968	52297799	2	+	.	gene_id "ENSG00000185532"; transcript_id "ENSG00000185532.2_M3"
10	bjp	exon	52297916	52298350	2	+	.	gene_id "ENSG00000185532"; transcript_id "ENSG00000185532.3_M2"
10	bjp	exon	52300803	52300838	2	-	.	gene_id "ENSG00000236671"; transcript_id "ENSE00001702002"
10	bjp	exon	52301261	52301400	2	-	.	gene_id "ENSG00000236671"; transcript_id "ENSG00000236671.1_M2"
10	bjp	exon	52304229	52304302	2	-	.	gene_id "ENSG00000236671"; transcript_id "ENSE00001698250"
10	bjp	exon	52309400	52309537	2	-	.	gene_id "ENSG00000236671"; transcript_id "ENSE00001654631"
10	bjp	exon	52313398	52313485	2	-	.	gene_id "ENSG00000236671"; transcript_id "ENSE00001761264"
10	bjp	exon	52313634	52314128	2	-	.	gene_id "ENSG00000236671"; transcript_id "ENSE00001623143"
10	bjp	exon	52314296	52314677	2	+	.	gene_id "ENSG00000107984"; transcript_id "ENSE00001160616"
10	bjp	exon	52314680	52315085	2	+	.	gene_id "ENSG00000107984"; transcript_id "ENSG00000107984.1_M3"
10	bjp	exon	52315252	52315306	2	+	.	gene_id "ENSG00000107984"; transcript_id "ENSE00001955523"
10	bjp	exon	52316295	52316435	2	+	.	gene_id "ENSG00000107984"; transcript_id "ENSE00003568008"
10	bjp	exon	52316554	52317657	2	+	.	gene_id "ENSG00000107984"; transcript_id "ENSG00000107984.2_M3"
10	bjp	exon	52317925	52318042	2	+	.	gene_id "ENSG00000107984"; transcript_id "ENSE00001839643"
10	bjp	exon	52450874	52451517	2	-	.	gene_id "ENSG00000231131"; transcript_id "ENSG00000231131.1_M2"
10	bjp	exon	52454586	52454749	2	-	.	gene_id "ENSG00000231131"; transcript_id "ENSE00001723463"
10	bjp	exon	52455106	52455272	2	-	.	gene_id "ENSG00000231131"; transcript_id "ENSE00001749541"
10	bjp	exon	52463268	52463332	2	-	.	gene_id "ENSG00000231131"; transcript_id "ENSE00001638048"
10	bjp	exon	52470397	52470533	2	-	.	gene_id "ENSG00000231131"; transcript_id "ENSE00001767429"
10	bjp	exon	52556702	52557141	2	-	.	gene_id "ENSG00000228651"; transcript_id "ENSG00000228651.1_M2"
10	bjp	exon	52561006	52561115	2	-	.	gene_id "ENSG00000228651"; transcript_id "ENSG00000228651.2_M2"
10	bjp	exon	52755310	52755409	2	-	.	gene_id "ENSG00000228651"; transcript_id "ENSE00001639926"
10	bjp	exon	52765380	52768510	2	-	.	gene_id "ENSG00000165471"; transcript_id "ENSE00001462026"
10	bjp	exon	52769247	52769315	2	-	.	gene_id "ENSG00000165471"; transcript_id "ENSE00003552596"
10	bjp	exon	52770670	52770786	2	-	.	gene_id "ENSG00000165471"; transcript_id "ENSE00003532948"
10	bjp	exon	52771449	52771700	2	-	.	gene_id "ENSG00000165471"; transcript_id "ENSE00001462028"
10	bjp	exon	52852607	52852703	2	+	.	gene_id "ENSG00000201196"; transcript_id "ENSE00001807409"
10	bjp	exon	52973488	52973690	2	-	.	gene_id "ENSG00000227121"; transcript_id "ENSE00001799433"
10	bjp	exon	52974665	52974800	2	-	.	gene_id "ENSG00000227121"; transcript_id "ENSE00001766874"
10	bjp	exon	52975740	52975815	2	-	.	gene_id "ENSG00000227121"; transcript_id "ENSE00001801947"
10	bjp	exon	53038285	53038544	2	+	.	gene_id "ENSG00000231399"; transcript_id "ENSE00001797845"
10	bjp	exon	53291072	53291594	2	-	.	gene_id "ENSG00000226296"; transcript_id "ENSE00001594570"
10	bjp	exon	53310992	53311065	2	-	.	gene_id "ENSG00000226296"; transcript_id "ENSE00001713426"
10	bjp	exon	53458197	53458288	2	+	.	gene_id "ENSG00000252161"; transcript_id "ENSE00002088629"
10	bjp	exon	53802771	53807130	2	-	.	gene_id "ENSG00000150275"; transcript_id "ENSG00000150275.1_M6"
10	bjp	exon	53808070	53809546	2	-	.	gene_id "ENSG00000150275"; transcript_id "ENSG00000150275.2_M6"
10	bjp	exon	53810547	53810664	2	-	.	gene_id "ENSG00000150275"; transcript_id "ENSG00000150275.1_M2"
10	bjp	exon	53811549	53811624	2	-	.	gene_id "ENSG00000150275"; transcript_id "ENSG00000150275.2_M2"
10	bjp	exon	53816239	53816277	2	-	.	gene_id "ENSG00000150275"; transcript_id "ENSE00003732477"
10	bjp	exon	53817995	53818384	2	-	.	gene_id "ENSG00000150275"; transcript_id "ENSG00000150275.3_M2"
10	bjp	exon	53821100	53823367	2	-	.	gene_id "ENSG00000150275"; transcript_id "ENSG00000150275.1_M4"
10	bjp	exon	53827392	53827549	2	-	.	gene_id "ENSG00000150275"; transcript_id "ENSG00000150275.1_M3"
10	bjp	exon	53828565	53828573	2	-	.	gene_id "ENSG00000150275"; transcript_id "ENSE00003631437"
10	bjp	exon	53831281	53831533	2	-	.	gene_id "ENSG00000150275"; transcript_id "ENSG00000150275.1_PMM2"
10	bjp	exon	53840320	53840496	2	-	.	gene_id "ENSG00000150275"; transcript_id "ENSE00003522061"
10	bjp	exon	53857175	53857263	2	-	.	gene_id "ENSG00000150275"; transcript_id "ENSG00000150275.5_M2"
10	bjp	exon	53866642	53866857	2	-	.	gene_id "ENSG00000150275"; transcript_id "ENSE00003526000"
10	bjp	exon	53903243	53903370	2	-	.	gene_id "ENSG00000150275"; transcript_id "ENSE00003532131"
10	bjp	exon	53905193	53905242	2	-	.	gene_id "ENSG00000150275"; transcript_id "ENSE00001850027"
10	bjp	exon	53906876	53907217	2	-	.	gene_id "ENSG00000150275"; transcript_id "ENSE00001841638"
10	bjp	exon	53938815	53938955	2	-	.	gene_id "ENSG00000150275"; transcript_id "ENSE00003632656"
10	bjp	exon	53940866	53940975	2	-	.	gene_id "ENSG00000150275"; transcript_id "ENSE00003495990"
10	bjp	exon	53959732	53959844	2	-	.	gene_id "ENSG00000150275"; transcript_id "ENSE00003549696"
10	bjp	exon	53961752	53961892	2	-	.	gene_id "ENSG00000150275"; transcript_id "ENSE00003586845"
10	bjp	exon	53994579	53995765	2	-	.	gene_id "ENSG00000150275"; transcript_id "ENSG00000150275.6_M2"
10	bjp	exon	54020192	54020416	2	-	.	gene_id "ENSG00000150275"; transcript_id "ENSE00003470824"
10	bjp	exon	54022892	54023197	2	-	.	gene_id "ENSG00000150275"; transcript_id "ENSE00003466405"
10	bjp	exon	54066757	54066885	2	-	.	gene_id "ENSG00000150275"; transcript_id "ENSE00003485133"
10	bjp	exon	54079331	54079424	2	-	.	gene_id "ENSG00000150275"; transcript_id "ENSE00003491122"
10	bjp	exon	54089984	54090063	2	-	.	gene_id "ENSG00000150275"; transcript_id "ENSE00003533152"
10	bjp	exon	54132875	54133007	2	-	.	gene_id "ENSG00000150275"; transcript_id "ENSE00003714459"
10	bjp	exon	54153100	54153293	2	-	.	gene_id "ENSG00000150275"; transcript_id "ENSE00001095722"
10	bjp	exon	54183444	54183593	2	-	.	gene_id "ENSG00000150275"; transcript_id "ENSE00001221521"
10	bjp	exon	54185134	54185268	2	-	.	gene_id "ENSG00000150275"; transcript_id "ENSE00001192999"
10	bjp	exon	54189364	54189384	2	-	.	gene_id "ENSG00000150275"; transcript_id "ENSE00001521747"
10	bjp	exon	54195683	54195889	2	-	.	gene_id "ENSG00000150275"; transcript_id "ENSE00003516722"
10	bjp	exon	54213936	54214048	2	-	.	gene_id "ENSG00000150275"; transcript_id "ENSE00001221588"
10	bjp	exon	54236823	54236931	2	-	.	gene_id "ENSG00000150275"; transcript_id "ENSE00001095682"
10	bjp	exon	54317271	54317441	2	-	.	gene_id "ENSG00000150275"; transcript_id "ENSE00001095689"
10	bjp	exon	54329596	54329706	2	-	.	gene_id "ENSG00000150275"; transcript_id "ENSE00001095727"
10	bjp	exon	54346365	54346484	2	-	.	gene_id "ENSG00000150275"; transcript_id "ENSE00001330164"
10	bjp	exon	54369120	54369275	2	-	.	gene_id "ENSG00000150275"; transcript_id "ENSE00001095686"
10	bjp	exon	54378782	54378942	2	-	.	gene_id "ENSG00000150275"; transcript_id "ENSG00000150275.2_M3"
10	bjp	exon	54452423	54452511	2	-	.	gene_id "ENSG00000252252"; transcript_id "ENSE00002088720"
10	bjp	exon	54486230	54486316	2	+	.	gene_id "ENSG00000234173"; transcript_id "ENSE00001636690"
10	bjp	exon	54527812	54527877	2	-	.	gene_id "ENSG00000150275"; transcript_id "ENSE00001221423"
10	bjp	exon	54528388	54528402	2	-	.	gene_id "ENSG00000150275"; transcript_id "ENSE00003730429"
10	bjp	exon	54568565	54568675	2	+	.	gene_id "ENSG00000234173"; transcript_id "ENSE00001743491"
10	bjp	exon	54599678	54600683	2	+	.	gene_id "ENSG00000224697"; transcript_id "ENSE00001694411"
10	bjp	exon	54605692	54606985	2	+	.	gene_id "ENSG00000234173"; transcript_id "ENSE00001800024"
10	bjp	exon	54619134	54619324	2	+	.	gene_id "ENSG00000234173"; transcript_id "ENSE00001693955"
10	bjp	exon	54654912	54655028	2	+	.	gene_id "ENSG00000234173"; transcript_id "ENSE00001592176"
10	bjp	exon	54655552	54656051	2	+	.	gene_id "ENSG00000234173"; transcript_id "ENSE00001729762"
10	bjp	exon	54664172	54664290	2	-	.	gene_id "ENSG00000150275"; transcript_id "ENSE00003504038"
10	bjp	exon	54800925	54801291	2	-	.	gene_id "ENSG00000150275"; transcript_id "ENSG00000150275.7_M2"
10	bjp	exon	54864674	54864796	2	-	.	gene_id "ENSG00000236958"; transcript_id "ENSE00001678592"
10	bjp	exon	54869039	54869122	2	-	.	gene_id "ENSG00000236958"; transcript_id "ENSE00001723002"
10	bjp	exon	55366092	55366213	2	-	.	gene_id "ENSG00000236744"; transcript_id "ENSE00001743887"
10	bjp	exon	55469077	55469222	2	+	.	gene_id "ENSG00000223800"; transcript_id "ENSE00001720389"
10	bjp	exon	55506219	55506286	2	+	.	gene_id "ENSG00000228048"; transcript_id "ENSE00001602584"
10	bjp	exon	55512850	55513217	2	+	.	gene_id "ENSG00000228048"; transcript_id "ENSE00001605217"
10	bjp	exon	55575650	55575711	2	-	.	gene_id "ENSG00000236744"; transcript_id "ENSE00001681909"
10	bjp	exon	55599303	55600041	2	+	.	gene_id "ENSG00000249860"; transcript_id "ENSE00002257448"
10	bjp	exon	55667341	55668350	2	-	.	gene_id "ENSG00000236993"; transcript_id "ENSE00002084878"
10	bjp	exon	56358556	56358724	2	-	.	gene_id "ENSG00000122952"; transcript_id "ENSG00000122952.1_M3"
10	bjp	exon	56358805	56358947	2	-	.	gene_id "ENSG00000122952"; transcript_id "ENSG00000122952.1_M2"
10	bjp	exon	56359476	56359532	2	-	.	gene_id "ENSG00000122952"; transcript_id "ENSE00003601233"
10	bjp	exon	56359687	56360383	2	-	.	gene_id "ENSG00000122952"; transcript_id "ENSG00000122952.2_M9"
10	bjp	exon	56361196	56361275	2	-	.	gene_id "ENSG00000122952"; transcript_id "ENSG00000122952.1_M5"
10	bjp	exon	56595963	56596031	2	-	.	gene_id "ENSG00000238707"; transcript_id "ENSE00001808298"
10	bjp	exon	57304479	57304559	2	-	.	gene_id "ENSG00000264747"; transcript_id "ENSE00002691119"
10	bjp	exon	57513157	57513425	2	+	.	gene_id "ENSG00000235810"; transcript_id "ENSE00001618800"
10	bjp	exon	57955295	57957178	2	+	.	gene_id "ENSG00000223841"; transcript_id "ENSE00001698410"
10	bjp	exon	57982285	57982993	2	+	.	gene_id "ENSG00000270192"; transcript_id "ENSE00003645855"
10	bjp	exon	58106423	58106879	2	-	.	gene_id "ENSG00000232115"; transcript_id "ENSE00001695254"
10	bjp	exon	58191517	58196698	2	-	.	gene_id "ENSG00000151151"; transcript_id "ENSE00001461961"
10	bjp	exon	58212541	58213036	2	-	.	gene_id "ENSG00000180221"; transcript_id "ENSE00001537423"
10	bjp	exon	58267422	58267934	2	-	.	gene_id "ENSG00000151151"; transcript_id "ENSE00001461963"
10	bjp	exon	58269058	58269304	2	+	.	gene_id "ENSG00000122873"; transcript_id "ENSG00000122873.1_M2"
10	bjp	exon	58273386	58273484	2	+	.	gene_id "ENSG00000122873"; transcript_id "ENSG00000122873.2_M2"
10	bjp	exon	58276118	58276212	2	+	.	gene_id "ENSG00000122873"; transcript_id "ENSE00001887027"
10	bjp	exon	58282899	58283082	2	+	.	gene_id "ENSG00000122873"; transcript_id "ENSE00001899940"
10	bjp	exon	58287561	58289586	2	+	.	gene_id "ENSG00000122873"; transcript_id "ENSG00000122873.1_M5"
10	bjp	exon	58304553	58304819	2	+	.	gene_id "ENSG00000228527"; transcript_id "ENSE00001647163"
10	bjp	exon	58305561	58305621	2	+	.	gene_id "ENSG00000228527"; transcript_id "ENSE00001669854"
10	bjp	exon	58325614	58327030	2	-	.	gene_id "ENSG00000261076"; transcript_id "ENSE00002589065"
10	bjp	exon	58334975	58335225	2	+	.	gene_id "ENSG00000072401"; transcript_id "ENSG00000072401.1_M2"
10	bjp	exon	58361338	58361401	2	+	.	gene_id "ENSG00000072401"; transcript_id "ENSE00000833888"
10	bjp	exon	58361495	58361526	2	+	.	gene_id "ENSG00000072401"; transcript_id "ENSE00000705064"
10	bjp	exon	58363609	58363686	2	+	.	gene_id "ENSG00000072401"; transcript_id "ENSE00000705068"
10	bjp	exon	58364456	58364876	2	+	.	gene_id "ENSG00000072401"; transcript_id "ENSG00000072401.2_M2"
10	bjp	exon	58367923	58368016	2	+	.	gene_id "ENSG00000072401"; transcript_id "ENSE00003553025"
10	bjp	exon	58368208	58370753	2	+	.	gene_id "ENSG00000072401"; transcript_id "ENSG00000072401.1_M4"
10	bjp	exon	58385022	58385648	2	+	.	gene_id "ENSG00000108064"; transcript_id "ENSG00000108064.1_M4"
10	bjp	exon	58386650	58386716	2	+	.	gene_id "ENSG00000108064"; transcript_id "ENSE00001858997"
10	bjp	exon	58388190	58388260	2	+	.	gene_id "ENSG00000108064"; transcript_id "ENSE00003601448"
10	bjp	exon	58394358	58394539	2	+	.	gene_id "ENSG00000108064"; transcript_id "ENSG00000108064.1_M2"
10	bjp	exon	58394928	58399221	2	+	.	gene_id "ENSG00000108064"; transcript_id "ENSG00000108064.1_M3"
10	bjp	exon	58513140	58513333	2	+	.	gene_id "ENSG00000122870"; transcript_id "ENSE00001609109"
10	bjp	exon	58620849	58620901	2	+	.	gene_id "ENSG00000122870"; transcript_id "ENSG00000122870.1_M2"
10	bjp	exon	58650108	58650867	2	+	.	gene_id "ENSG00000122870"; transcript_id "ENSE00001833882"
10	bjp	exon	58702074	58702143	2	+	.	gene_id "ENSG00000122870"; transcript_id "ENSE00001782108"
10	bjp	exon	58785001	58785080	2	+	.	gene_id "ENSG00000122870"; transcript_id "ENSE00001461858"
10	bjp	exon	58786923	58787081	2	+	.	gene_id "ENSG00000122870"; transcript_id "ENSE00001461857"
10	bjp	exon	58788370	58788423	2	+	.	gene_id "ENSG00000122870"; transcript_id "ENSE00001461856"
10	bjp	exon	58789262	58789456	2	+	.	gene_id "ENSG00000122870"; transcript_id "ENSE00001461855"
10	bjp	exon	58789682	58789933	2	+	.	gene_id "ENSG00000122870"; transcript_id "ENSE00001461853"
10	bjp	exon	58793484	58793615	2	+	.	gene_id "ENSG00000122870"; transcript_id "ENSG00000122870.2_M2"
10	bjp	exon	58796340	58796526	2	+	.	gene_id "ENSG00000122870"; transcript_id "ENSE00000833895"
10	bjp	exon	58798399	58798560	2	+	.	gene_id "ENSG00000122870"; transcript_id "ENSE00000833896"
10	bjp	exon	58799056	58799252	2	+	.	gene_id "ENSG00000122870"; transcript_id "ENSE00000833897"
10	bjp	exon	58800194	58800326	2	+	.	gene_id "ENSG00000122870"; transcript_id "ENSE00000833898"
10	bjp	exon	58800890	58801046	2	+	.	gene_id "ENSG00000122870"; transcript_id "ENSE00000833899"
10	bjp	exon	58803077	58803242	2	+	.	gene_id "ENSG00000122870"; transcript_id "ENSE00000833900"
10	bjp	exon	58806584	58806623	2	+	.	gene_id "ENSG00000122870"; transcript_id "ENSE00000833901"
10	bjp	exon	58807004	58807158	2	+	.	gene_id "ENSG00000122870"; transcript_id "ENSE00000833902"
10	bjp	exon	58813830	58814314	2	+	.	gene_id "ENSG00000122870"; transcript_id "ENSG00000122870.3_M2"
10	bjp	exon	58817562	58817722	2	+	.	gene_id "ENSG00000122870"; transcript_id "ENSE00001461841"
10	bjp	exon	58820369	58820468	2	+	.	gene_id "ENSG00000122870"; transcript_id "ENSE00001461839"
10	bjp	exon	58828761	58831437	2	+	.	gene_id "ENSG00000122870"; transcript_id "ENSE00001461838"
10	bjp	exon	58869184	58869528	2	+	.	gene_id "ENSG00000252076"; transcript_id "ENSE00002088544"
10	bjp	exon	58999626	58999787	2	+	.	gene_id "ENSG00000237949"; transcript_id "ENSE00001633954"
10	bjp	exon	59001229	59001543	2	+	.	gene_id "ENSG00000237949"; transcript_id "ENSE00001755425"
10	bjp	exon	59088701	59089039	2	-	.	gene_id "ENSG00000226888"; transcript_id "ENSE00001644569"
10	bjp	exon	59136625	59138182	2	-	.	gene_id "ENSG00000226557"; transcript_id "ENSE00001661931"
10	bjp	exon	59176590	59176959	2	+	.	gene_id "ENSG00000165443"; transcript_id "ENSG00000165443.1_M2"
10	bjp	exon	59177258	59177618	2	+	.	gene_id "ENSG00000165443"; transcript_id "ENSE00001758230"
10	bjp	exon	59206754	59206844	2	+	.	gene_id "ENSG00000165443"; transcript_id "ENSE00001862011"
10	bjp	exon	59234304	59234500	2	+	.	gene_id "ENSG00000165443"; transcript_id "ENSE00003588986"
10	bjp	exon	59236483	59236657	2	+	.	gene_id "ENSG00000165443"; transcript_id "ENSG00000165443.2_M2"
10	bjp	exon	59238588	59238768	2	+	.	gene_id "ENSG00000165443"; transcript_id "ENSG00000165443.3_M2"
10	bjp	exon	59245057	59246128	2	+	.	gene_id "ENSG00000165443"; transcript_id "ENSG00000165443.4_M2"
10	bjp	exon	59247738	59247774	2	+	.	gene_id "ENSG00000165443"; transcript_id "ENSE00001461824_F2"
10	bjp	exon	59251169	59251676	2	-	.	gene_id "ENSG00000148541"; transcript_id "ENSG00000148541.1_M2"
10	bjp	exon	59252799	59252998	2	-	.	gene_id "ENSG00000148541"; transcript_id "ENSG00000148541.2_M2"
10	bjp	exon	59253717	59254443	2	-	.	gene_id "ENSG00000148541"; transcript_id "ENSG00000148541.3_M2"
10	bjp	exon	59262434	59262645	2	-	.	gene_id "ENSG00000148541"; transcript_id "ENSE00003516304"
10	bjp	exon	59263882	59264166	2	-	.	gene_id "ENSG00000148541"; transcript_id "ENSG00000148541.4_M2"
10	bjp	exon	59268553	59268691	2	-	.	gene_id "ENSG00000148541"; transcript_id "ENSG00000148541.1_M3"
10	bjp	exon	59269899	59270321	2	-	.	gene_id "ENSG00000148541"; transcript_id "ENSG00000148541.1_M4"
10	bjp	exon	59282147	59282208	2	+	.	gene_id "ENSG00000236556"; transcript_id "ENSE00001716892"
10	bjp	exon	59282562	59282835	2	+	.	gene_id "ENSG00000236556"; transcript_id "ENSE00001799940"
10	bjp	exon	59283363	59283681	2	-	.	gene_id "ENSG00000148541"; transcript_id "ENSG00000148541.2_M3"
10	bjp	exon	59296902	59297258	2	-	.	gene_id "ENSG00000148541"; transcript_id "ENSE00001835216"
10	bjp	exon	59300706	59301247	2	-	.	gene_id "ENSG00000148541"; transcript_id "ENSG00000148541.5_M2"
10	bjp	exon	59302801	59302864	2	-	.	gene_id "ENSG00000148541"; transcript_id "ENSG00000148541.6_M2"
10	bjp	exon	59323230	59323464	2	-	.	gene_id "ENSG00000148541"; transcript_id "ENSE00002024956"
10	bjp	exon	59323988	59324106	2	-	.	gene_id "ENSG00000148541"; transcript_id "ENSG00000148541.7_M2"
10	bjp	exon	59327625	59327713	2	-	.	gene_id "ENSG00000148541"; transcript_id "ENSE00003744145"
10	bjp	exon	59352270	59352474	2	-	.	gene_id "ENSG00000148541"; transcript_id "ENSG00000148541.3_M3"
10	bjp	exon	59355887	59355943	2	-	.	gene_id "ENSG00000148541"; transcript_id "ENSE00003539888"
10	bjp	exon	59361026	59361110	2	-	.	gene_id "ENSG00000148541"; transcript_id "ENSE00003541753"
10	bjp	exon	59362399	59362903	2	-	.	gene_id "ENSG00000148541"; transcript_id "ENSG00000148541.1_M12"
10	bjp	exon	59363109	59363181	2	-	.	gene_id "ENSG00000148541"; transcript_id "ENSE00002078704"
10	bjp	exon	59551404	59551878	2	-	.	gene_id "ENSG00000235469"; transcript_id "ENSE00001761170"
10	bjp	exon	59589150	59589371	2	+	.	gene_id "ENSG00000235140"; transcript_id "ENSE00001782110"
10	bjp	exon	59594952	59595051	2	+	.	gene_id "ENSG00000235140"; transcript_id "ENSE00001698239"
10	bjp	exon	59596325	59596421	2	+	.	gene_id "ENSG00000235140"; transcript_id "ENSE00001671437"
10	bjp	exon	59611131	59611248	2	+	.	gene_id "ENSG00000235140"; transcript_id "ENSE00001773789"
10	bjp	exon	59653675	59654589	2	-	.	gene_id "ENSG00000165449"; transcript_id "ENSE00001134378"
10	bjp	exon	59664227	59664322	2	-	.	gene_id "ENSG00000165449"; transcript_id "ENSE00001391372"
10	bjp	exon	59672770	59672913	2	-	.	gene_id "ENSG00000165449"; transcript_id "ENSE00001381348"
10	bjp	exon	59684096	59684327	2	-	.	gene_id "ENSG00000165449"; transcript_id "ENSG00000165449.2_M2"
10	bjp	exon	59708606	59708783	2	-	.	gene_id "ENSG00000165449"; transcript_id "ENSE00001908708"
10	bjp	exon	59709479	59710079	2	-	.	gene_id "ENSG00000165449"; transcript_id "ENSG00000165449.3_M2"
10	bjp	exon	59735930	59736002	2	-	.	gene_id "ENSG00000165449"; transcript_id "ENSE00001521420"
10	bjp	exon	59736692	59737220	2	-	.	gene_id "ENSG00000227877"; transcript_id "ENSG00000227877.1_M3"
10	bjp	exon	59738038	59739682	2	-	.	gene_id "ENSG00000227877"; transcript_id "ENSG00000227877.1_M11"
10	bjp	exon	59753354	59753445	2	-	.	gene_id "ENSG00000227877"; transcript_id "ENSG00000227877.1_M2"
10	bjp	exon	59755484	59756041	2	-	.	gene_id "ENSG00000227877"; transcript_id "ENSE00003761170"
10	bjp	exon	59788763	59793111	2	-	.	gene_id "ENSG00000108091"; transcript_id "ENSG00000108091.1_M2"
10	bjp	exon	59794473	59794597	2	-	.	gene_id "ENSG00000108091"; transcript_id "ENSE00003653433"
10	bjp	exon	59804420	59805576	2	-	.	gene_id "ENSG00000108091"; transcript_id "ENSG00000108091.2_M2"
10	bjp	exon	59806444	59807078	2	-	.	gene_id "ENSG00000108091"; transcript_id "ENSG00000108091.3_M2"
10	bjp	exon	59812635	59812795	2	-	.	gene_id "ENSG00000108091"; transcript_id "ENSG00000108091.4_M2"
10	bjp	exon	59814652	59814755	2	-	.	gene_id "ENSG00000108091"; transcript_id "ENSE00000705237"
10	bjp	exon	59832525	59832653	2	-	.	gene_id "ENSG00000108091"; transcript_id "ENSE00000705238"
10	bjp	exon	59852553	59852702	2	-	.	gene_id "ENSG00000108091"; transcript_id "ENSE00000705239"
10	bjp	exon	59906122	59906656	2	-	.	gene_id "ENSG00000108091"; transcript_id "ENSE00001950758"
10	bjp	exon	59955430	59959968	2	-	.	gene_id "ENSG00000235931"; transcript_id "ENSG00000235931.1_M4"
10	bjp	exon	59960851	59960913	2	-	.	gene_id "ENSG00000235931"; transcript_id "ENSG00000235931.1_M2"
10	bjp	exon	60042672	60044803	2	-	.	gene_id "ENSG00000151150"; transcript_id "ENSG00000151150.1_M6"
10	bjp	exon	60050668	60050729	2	+	.	gene_id "ENSG00000232682"; transcript_id "ENSE00003727632"
10	bjp	exon	60051475	60051604	2	-	.	gene_id "ENSG00000151150"; transcript_id "ENSG00000151150.1_M2"
10	bjp	exon	60053677	60053727	2	-	.	gene_id "ENSG00000151150"; transcript_id "ENSE00001461653"
10	bjp	exon	60055658	60055873	2	-	.	gene_id "ENSG00000151150"; transcript_id "ENSG00000151150.1_M4"
10	bjp	exon	60056010	60056038	2	-	.	gene_id "ENSG00000151150"; transcript_id "ENSG00000151150.2_M4"
10	bjp	exon	60059334	60059339	2	+	.	gene_id "ENSG00000232682"; transcript_id "ENSG00000232682.1_M2"
10	bjp	exon	60061921	60063254	2	-	.	gene_id "ENSG00000151150"; transcript_id "ENSG00000151150.1_M3"
10	bjp	exon	60064157	60064288	2	-	.	gene_id "ENSG00000151150"; transcript_id "ENSE00001698969"
10	bjp	exon	60067935	60068009	2	-	.	gene_id "ENSG00000151150"; transcript_id "ENSE00001671026"
10	bjp	exon	60068637	60076454	2	-	.	gene_id "ENSG00000151150"; transcript_id "ENSG00000151150.2_M6"
10	bjp	exon	60080537	60080620	2	-	.	gene_id "ENSG00000151150"; transcript_id "ENSG00000151150.2_M3"
10	bjp	exon	60081741	60081854	2	+	.	gene_id "ENSG00000202190"; transcript_id "ENSE00001440083"
10	bjp	exon	60082150	60082176	2	-	.	gene_id "ENSG00000151150"; transcript_id "ENSE00001804622"
10	bjp	exon	60082508	60082737	2	-	.	gene_id "ENSG00000151150"; transcript_id "ENSG00000151150.3_M3"
10	bjp	exon	60083492	60083617	2	-	.	gene_id "ENSG00000151150"; transcript_id "ENSE00003546403"
10	bjp	exon	60083939	60084830	2	-	.	gene_id "ENSG00000151150"; transcript_id "ENSG00000151150.4_M3"
10	bjp	exon	60085157	60085253	2	-	.	gene_id "ENSG00000151150"; transcript_id "ENSE00003370097"
10	bjp	exon	60086543	60086884	2	-	.	gene_id "ENSG00000151150"; transcript_id "ENSG00000151150.2_M2"
10	bjp	exon	60088147	60088358	2	-	.	gene_id "ENSG00000151150"; transcript_id "ENSG00000151150.3_M2"
10	bjp	exon	60105905	60106059	2	-	.	gene_id "ENSG00000151150"; transcript_id "ENSG00000151150.4_M2"
10	bjp	exon	60108188	60108286	2	-	.	gene_id "ENSG00000151150"; transcript_id "ENSE00001945136"
10	bjp	exon	60108830	60109054	2	-	.	gene_id "ENSG00000151150"; transcript_id "ENSG00000151150.5_M2"
10	bjp	exon	60111734	60111766	2	-	.	gene_id "ENSG00000151150"; transcript_id "ENSE00003719863"
10	bjp	exon	60114225	60114331	2	-	.	gene_id "ENSG00000151150"; transcript_id "ENSG00000151150.6_M2"
10	bjp	exon	60134271	60134373	2	-	.	gene_id "ENSG00000151150"; transcript_id "ENSG00000151150.7_M2"
10	bjp	exon	60137342	60137353	2	-	.	gene_id "ENSG00000151150"; transcript_id "ENSE00003727146"
10	bjp	exon	60138517	60139087	2	-	.	gene_id "ENSG00000151150"; transcript_id "ENSG00000151150.5_M3"
10	bjp	exon	60139338	60139400	2	-	.	gene_id "ENSG00000151150"; transcript_id "ENSE00001461652"
10	bjp	exon	60139415	60139756	2	-	.	gene_id "ENSG00000151150"; transcript_id "ENSE00002025212"
10	bjp	exon	60139912	60139984	2	+	.	gene_id "ENSG00000282121"; transcript_id "ENSE00003782825_F1"
10	bjp	exon	60140041	60140052	2	+	.	gene_id "ENSG00000282121"; transcript_id "ENSE00003782825_F2"
10	bjp	exon	60140352	60140532	2	-	.	gene_id "ENSG00000151150"; transcript_id "ENSG00000151150.8_M2"
10	bjp	exon	60145968	60146021	2	-	.	gene_id "ENSG00000151150"; transcript_id "ENSE00001786716"
10	bjp	exon	60166591	60166653	2	-	.	gene_id "ENSG00000151150"; transcript_id "ENSE00000997958"
10	bjp	exon	60166824	60166896	2	-	.	gene_id "ENSG00000151150"; transcript_id "ENSG00000151150.9_M2"
10	bjp	exon	60172308	60172403	2	-	.	gene_id "ENSG00000151150"; transcript_id "ENSE00003361820"
10	bjp	exon	60172900	60172998	2	-	.	gene_id "ENSG00000151150"; transcript_id "ENSE00003258471"
10	bjp	exon	60173088	60173186	2	-	.	gene_id "ENSG00000151150"; transcript_id "ENSE00003393611"
10	bjp	exon	60181329	60181427	2	-	.	gene_id "ENSG00000151150"; transcript_id "ENSE00003406141"
10	bjp	exon	60186715	60186912	2	-	.	gene_id "ENSG00000151150"; transcript_id "ENSE00003369360"
10	bjp	exon	60196145	60196243	2	-	.	gene_id "ENSG00000151150"; transcript_id "ENSE00003245801"
10	bjp	exon	60196527	60196625	2	-	.	gene_id "ENSG00000151150"; transcript_id "ENSE00003383580"
10	bjp	exon	60198340	60198537	2	-	.	gene_id "ENSG00000151150"; transcript_id "ENSE00003397271"
10	bjp	exon	60200129	60200263	2	-	.	gene_id "ENSG00000151150"; transcript_id "ENSG00000151150.10_M2"
10	bjp	exon	60203002	60203100	2	-	.	gene_id "ENSG00000151150"; transcript_id "ENSE00003357067"
10	bjp	exon	60205792	60205890	2	-	.	gene_id "ENSG00000151150"; transcript_id "ENSE00003344568"
10	bjp	exon	60208036	60208233	2	-	.	gene_id "ENSG00000151150"; transcript_id "ENSE00002466964"
10	bjp	exon	60213412	60213510	2	-	.	gene_id "ENSG00000151150"; transcript_id "ENSE00002442133"
10	bjp	exon	60234688	60234786	2	-	.	gene_id "ENSG00000151150"; transcript_id "ENSE00003790898"
10	bjp	exon	60261859	60261957	2	-	.	gene_id "ENSG00000151150"; transcript_id "ENSE00002514748"
10	bjp	exon	60263835	60264020	2	-	.	gene_id "ENSG00000151150"; transcript_id "ENSE00002494227"
10	bjp	exon	60270131	60270229	2	-	.	gene_id "ENSG00000151150"; transcript_id "ENSE00002505030"
10	bjp	exon	60278774	60278872	2	-	.	gene_id "ENSG00000151150"; transcript_id "ENSE00002433170"
10	bjp	exon	60279050	60279148	2	-	.	gene_id "ENSG00000151150"; transcript_id "ENSE00002464646"
10	bjp	exon	60279538	60279639	2	-	.	gene_id "ENSG00000151150"; transcript_id "ENSE00002439064"
10	bjp	exon	60300319	60300482	2	-	.	gene_id "ENSG00000151150"; transcript_id "ENSE00002059907"
10	bjp	exon	60389425	60389730	2	-	.	gene_id "ENSG00000151150"; transcript_id "ENSE00002724313"
10	bjp	exon	60507501	60508625	2	-	.	gene_id "ENSG00000151150"; transcript_id "ENSE00002049220"
10	bjp	exon	60572465	60572909	2	-	.	gene_id "ENSG00000151150"; transcript_id "ENSG00000151150.11_M2"
10	bjp	exon	60615186	60615224	2	-	.	gene_id "ENSG00000151150"; transcript_id "ENSE00003551636"
10	bjp	exon	60684505	60685209	2	+	.	gene_id "ENSG00000122872"; transcript_id "ENSE00002032965"
10	bjp	exon	60733263	60733490	2	-	.	gene_id "ENSG00000151150"; transcript_id "ENSG00000151150.12_M2"
10	bjp	exon	60734342	60734428	2	+	.	gene_id "ENSG00000254271"; transcript_id "ENSE00002127780"
10	bjp	exon	60741482	60741828	2	+	.	gene_id "ENSG00000254271"; transcript_id "ENSE00002134429"
10	bjp	exon	60778331	60778668	2	+	.	gene_id "ENSG00000170312"; transcript_id "ENSG00000170312.1_M6"
10	bjp	exon	60780141	60780202	2	+	.	gene_id "ENSG00000170312"; transcript_id "ENSG00000170312.1_M2"
10	bjp	exon	60783494	60783593	2	+	.	gene_id "ENSG00000170312"; transcript_id "ENSE00002107281"
10	bjp	exon	60784705	60784861	2	+	.	gene_id "ENSG00000170312"; transcript_id "ENSE00003462118"
10	bjp	exon	60785664	60787069	2	+	.	gene_id "ENSG00000170312"; transcript_id "ENSG00000170312.2_M2"
10	bjp	exon	60787671	60788234	2	+	.	gene_id "ENSG00000170312"; transcript_id "ENSG00000170312.1_M3"
10	bjp	exon	60791890	60792053	2	+	.	gene_id "ENSG00000170312"; transcript_id "ENSG00000170312.1_M4"
10	bjp	exon	60792101	60792289	2	+	.	gene_id "ENSG00000170312"; transcript_id "ENSG00000170312.1_PMM2"
10	bjp	exon	60793877	60794852	2	+	.	gene_id "ENSG00000170312"; transcript_id "ENSG00000170312.2_M3"
10	bjp	exon	60869438	60871667	2	-	.	gene_id "ENSG00000072422"; transcript_id "ENSG00000072422.1_M6"
10	bjp	exon	60872043	60872290	2	-	.	gene_id "ENSG00000072422"; transcript_id "ENSG00000072422.1_M3"
10	bjp	exon	60874954	60875043	2	-	.	gene_id "ENSG00000072422"; transcript_id "ENSG00000072422.1_M2"
10	bjp	exon	60877118	60877183	2	-	.	gene_id "ENSG00000072422"; transcript_id "ENSE00001864169"
10	bjp	exon	60877908	60878058	2	-	.	gene_id "ENSG00000072422"; transcript_id "ENSE00003574516"
10	bjp	exon	60886112	60886230	2	-	.	gene_id "ENSG00000072422"; transcript_id "ENSE00000705848"
10	bjp	exon	60888212	60889185	2	-	.	gene_id "ENSG00000072422"; transcript_id "ENSG00000072422.2_M2"
10	bjp	exon	60892810	60892995	2	-	.	gene_id "ENSG00000072422"; transcript_id "ENSE00000705880"
10	bjp	exon	60910887	60910990	2	-	.	gene_id "ENSG00000072422"; transcript_id "ENSE00000705883"
10	bjp	exon	60911351	60911552	2	-	.	gene_id "ENSG00000072422"; transcript_id "ENSE00001461616"
10	bjp	exon	60912765	60912927	2	-	.	gene_id "ENSG00000223107"; transcript_id "ENSE00001590993"
10	bjp	exon	60941804	60941854	2	-	.	gene_id "ENSG00000072422"; transcript_id "ENSE00001173242"
10	bjp	exon	60943971	60944247	2	-	.	gene_id "ENSG00000072422"; transcript_id "ENSE00001173247"
10	bjp	exon	60985845	60985945	2	-	.	gene_id "ENSG00000072422"; transcript_id "ENSE00001415512"
10	bjp	exon	61001399	61001440	2	-	.	gene_id "ENSG00000072422"; transcript_id "ENSE00001422576"
10	bjp	exon	61016275	61016341	2	+	.	gene_id "ENSG00000227244"; transcript_id "ENSE00001656187"
10	bjp	exon	61025792	61026420	2	+	.	gene_id "ENSG00000227244"; transcript_id "ENSE00001691130"
10	bjp	exon	61406643	61410746	2	-	.	gene_id "ENSG00000196932"; transcript_id "ENSG00000196932.1_M4"
10	bjp	exon	61412893	61412998	2	-	.	gene_id "ENSG00000196932"; transcript_id "ENSE00003527845"
10	bjp	exon	61413459	61415113	2	-	.	gene_id "ENSG00000196932"; transcript_id "ENSG00000196932.1_M3"
10	bjp	exon	61416056	61416123	2	-	.	gene_id "ENSG00000196932"; transcript_id "ENSE00001814621"
10	bjp	exon	61428926	61429146	2	-	.	gene_id "ENSG00000196932"; transcript_id "ENSE00001597424"
10	bjp	exon	61431219	61431332	2	-	.	gene_id "ENSG00000196932"; transcript_id "ENSE00001655795"
10	bjp	exon	61436170	61436248	2	-	.	gene_id "ENSG00000196932"; transcript_id "ENSE00001796327"
10	bjp	exon	61452639	61452890	2	+	.	gene_id "ENSG00000237233"; transcript_id "ENSE00001506433_F1"
10	bjp	exon	61453290	61453450	2	-	.	gene_id "ENSG00000196932"; transcript_id "ENSE00001537402_F1"
10	bjp	exon	61467498	61467592	2	+	.	gene_id "ENSG00000237233"; transcript_id "ENSE00001617217"
10	bjp	exon	61481840	61481956	2	+	.	gene_id "ENSG00000237233"; transcript_id "ENSE00003628277"
10	bjp	exon	61662961	61663165	2	+	.	gene_id "ENSG00000183346"; transcript_id "ENSG00000183346.1_M2"
10	bjp	exon	61681143	61681312	2	+	.	gene_id "ENSG00000183346"; transcript_id "ENSE00001686005"
10	bjp	exon	61684892	61685388	2	-	.	gene_id "ENSG00000272592"; transcript_id "ENSE00003707862"
10	bjp	exon	61686041	61686185	2	+	.	gene_id "ENSG00000183346"; transcript_id "ENSE00003707075"
10	bjp	exon	61690549	61690621	2	+	.	gene_id "ENSG00000183346"; transcript_id "ENSG00000183346.2_M2"
10	bjp	exon	61760059	61760181	2	+	.	gene_id "ENSG00000183346"; transcript_id "ENSE00001741328"
10	bjp	exon	61760863	61761003	2	+	.	gene_id "ENSG00000183346"; transcript_id "ENSE00001735220"
10	bjp	exon	61765939	61766766	2	+	.	gene_id "ENSG00000183346"; transcript_id "ENSE00001785695"
10	bjp	exon	61781745	61781839	2	-	.	gene_id "ENSG00000233643"; transcript_id "ENSE00001794840"
10	bjp	exon	61782228	61782405	2	-	.	gene_id "ENSG00000233643"; transcript_id "ENSE00001764212"
10	bjp	exon	61794351	61794465	2	-	.	gene_id "ENSG00000233643"; transcript_id "ENSE00001676785"
10	bjp	exon	61820134	61820155	2	-	.	gene_id "ENSG00000233643"; transcript_id "ENSE00003272819"
10	bjp	exon	61821147	61821246	2	-	.	gene_id "ENSG00000233643"; transcript_id "ENSE00001602265"
10	bjp	exon	61901300	61901730	2	+	.	gene_id "ENSG00000150347"; transcript_id "ENSE00001879709"
10	bjp	exon	61902159	61902413	2	+	.	gene_id "ENSG00000150347"; transcript_id "ENSE00001179149"
10	bjp	exon	61940183	61940408	2	+	.	gene_id "ENSG00000150347"; transcript_id "ENSE00001179143"
10	bjp	exon	62000091	62000321	2	+	.	gene_id "ENSG00000150347"; transcript_id "ENSE00001274896"
10	bjp	exon	62049211	62049483	2	+	.	gene_id "ENSG00000150347"; transcript_id "ENSE00001425440"
10	bjp	exon	62050888	62051000	2	+	.	gene_id "ENSG00000150347"; transcript_id "ENSE00001274844"
10	bjp	exon	62057117	62057318	2	+	.	gene_id "ENSG00000150347"; transcript_id "ENSE00001274882"
10	bjp	exon	62059243	62059295	2	+	.	gene_id "ENSG00000150347"; transcript_id "ENSE00000994546"
10	bjp	exon	62069700	62069797	2	+	.	gene_id "ENSG00000150347"; transcript_id "ENSE00000994549"
10	bjp	exon	62085702	62085900	2	+	.	gene_id "ENSG00000150347"; transcript_id "ENSE00000994550"
10	bjp	exon	62090862	62096944	2	+	.	gene_id "ENSG00000150347"; transcript_id "ENSG00000150347.1_M2"
10	bjp	exon	62183035	62184387	2	-	.	gene_id "ENSG00000182010"; transcript_id "ENSE00001273736"
10	bjp	exon	62199754	62199861	2	-	.	gene_id "ENSG00000182010"; transcript_id "ENSE00001273682"
10	bjp	exon	62204857	62205022	2	-	.	gene_id "ENSG00000182010"; transcript_id "ENSE00001273717"
10	bjp	exon	62215029	62215091	2	-	.	gene_id "ENSG00000182010"; transcript_id "ENSE00001273695"
10	bjp	exon	62217118	62217249	2	-	.	gene_id "ENSG00000182010"; transcript_id "ENSE00001273701"
10	bjp	exon	62218195	62218301	2	-	.	gene_id "ENSG00000182010"; transcript_id "ENSE00001273707"
10	bjp	exon	62223238	62223332	2	-	.	gene_id "ENSG00000182010"; transcript_id "ENSE00001273711"
10	bjp	exon	62236066	62236263	2	-	.	gene_id "ENSG00000182010"; transcript_id "ENSE00003482830"
10	bjp	exon	62238157	62239765	2	-	.	gene_id "ENSG00000182010"; transcript_id "ENSG00000182010.2_M2"
10	bjp	exon	62241142	62241195	2	-	.	gene_id "ENSG00000182010"; transcript_id "ENSE00001722928"
10	bjp	exon	62245999	62246057	2	-	.	gene_id "ENSG00000182010"; transcript_id "ENSE00001668849"
10	bjp	exon	62262625	62262821	2	-	.	gene_id "ENSG00000182010"; transcript_id "ENSE00001768647"
10	bjp	exon	62268551	62268707	2	-	.	gene_id "ENSG00000182010"; transcript_id "ENSE00001743146"
10	bjp	exon	62289521	62289647	2	+	.	gene_id "ENSG00000234756"; transcript_id "ENSE00001752289"
10	bjp	exon	62302326	62302370	2	+	.	gene_id "ENSG00000234756"; transcript_id "ENSE00001715248"
10	bjp	exon	62303500	62304033	2	+	.	gene_id "ENSG00000234756"; transcript_id "ENSE00001705493"
10	bjp	exon	62350006	62350297	2	+	.	gene_id "ENSG00000240940"; transcript_id "ENSE00001819909"
10	bjp	exon	62374192	62374458	2	+	.	gene_id "ENSG00000138311"; transcript_id "ENSG00000138311.1_M2"
10	bjp	exon	62375544	62375860	2	+	.	gene_id "ENSG00000138311"; transcript_id "ENSE00001705213"
10	bjp	exon	62376181	62376936	2	+	.	gene_id "ENSG00000138311"; transcript_id "ENSG00000138311.2_M2"
10	bjp	exon	62388396	62388576	2	+	.	gene_id "ENSG00000138311"; transcript_id "ENSE00003567031"
10	bjp	exon	62398740	62398777	2	+	.	gene_id "ENSG00000138311"; transcript_id "ENSE00003531140"
10	bjp	exon	62399528	62402458	2	+	.	gene_id "ENSG00000138311"; transcript_id "ENSE00003656914"
10	bjp	exon	62459741	62459797	2	+	.	gene_id "ENSG00000138311"; transcript_id "ENSE00001589892"
10	bjp	exon	62479876	62480288	2	+	.	gene_id "ENSG00000138311"; transcript_id "ENSE00001521080"
10	bjp	exon	62520448	62520597	2	+	.	gene_id "ENSG00000138311"; transcript_id "ENSE00001521067"
10	bjp	exon	62623103	62623250	2	+	.	gene_id "ENSG00000138311"; transcript_id "ENSE00001370258"
10	bjp	exon	62643742	62643963	2	+	.	gene_id "ENSG00000138311"; transcript_id "ENSG00000138311.1_M3"
10	bjp	exon	62654843	62654930	2	+	.	gene_id "ENSG00000138311"; transcript_id "ENSE00003488281"
10	bjp	exon	62655367	62655631	2	+	.	gene_id "ENSG00000138311"; transcript_id "ENSE00003549018"
10	bjp	exon	62656396	62656486	2	+	.	gene_id "ENSG00000138311"; transcript_id "ENSE00003460904"
10	bjp	exon	62670207	62672011	2	+	.	gene_id "ENSG00000138311"; transcript_id "ENSG00000138311.3_M2"
10	bjp	exon	62741208	62741385	2	-	.	gene_id "ENSG00000234489"; transcript_id "ENSE00001695125"
10	bjp	exon	62793562	62793974	2	-	.	gene_id "ENSG00000238280"; transcript_id "ENSE00001720974"
10	bjp	exon	62794293	62794408	2	-	.	gene_id "ENSG00000238280"; transcript_id "ENSE00001759907"
10	bjp	exon	62804857	62805728	2	+	.	gene_id "ENSG00000181915"; transcript_id "ENSE00001461538_F1"
10	bjp	exon	62805888	62808483	2	+	.	gene_id "ENSG00000181915"; transcript_id "ENSE00001461538_F2"
10	bjp	exon	62811996	62814468	2	-	.	gene_id "ENSG00000122877"; transcript_id "ENSG00000122877.1_M6"
10	bjp	exon	62815861	62816366	2	-	.	gene_id "ENSG00000122877"; transcript_id "ENSG00000122877.2_M6"
10	bjp	exon	62818541	62818647	2	-	.	gene_id "ENSG00000122877"; transcript_id "ENSE00002263469"
10	bjp	exon	62819106	62819167	2	-	.	gene_id "ENSG00000122877"; transcript_id "ENSE00001787550"
10	bjp	exon	62893507	62893550	2	-	.	gene_id "ENSG00000122877"; transcript_id "ENSE00001821397"
10	bjp	exon	62894457	62894537	2	-	.	gene_id "ENSG00000122877"; transcript_id "ENSE00001911523"
10	bjp	exon	62901595	62901720	2	-	.	gene_id "ENSG00000122877"; transcript_id "ENSE00001836971"
10	bjp	exon	62916961	62917057	2	-	.	gene_id "ENSG00000122877"; transcript_id "ENSE00001921274"
10	bjp	exon	62919101	62919210	2	-	.	gene_id "ENSG00000122877"; transcript_id "ENSE00001950276"
10	bjp	exon	62919818	62919900	2	-	.	gene_id "ENSG00000122877"; transcript_id "ENSE00001943830"
10	bjp	exon	63123938	63124182	2	-	.	gene_id "ENSG00000224301"; transcript_id "ENSE00001757122"
10	bjp	exon	63124725	63124871	2	-	.	gene_id "ENSG00000224301"; transcript_id "ENSE00001639255"
10	bjp	exon	63125425	63125537	2	-	.	gene_id "ENSG00000224301"; transcript_id "ENSE00001779116"
10	bjp	exon	63133247	63133500	2	+	.	gene_id "ENSG00000148572"; transcript_id "ENSG00000148572.1_M2"
10	bjp	exon	63152150	63152190	2	+	.	gene_id "ENSG00000148572"; transcript_id "ENSE00000985964"
10	bjp	exon	63167221	63168134	2	-	.	gene_id "ENSG00000171988"; transcript_id "ENSG00000171988.1_M3"
10	bjp	exon	63168435	63168566	2	-	.	gene_id "ENSG00000171988"; transcript_id "ENSE00003530653"
10	bjp	exon	63176297	63176555	2	-	.	gene_id "ENSG00000171988"; transcript_id "ENSG00000171988.1_M2"
10	bjp	exon	63176800	63177856	2	-	.	gene_id "ENSG00000171988"; transcript_id "ENSG00000171988.2_M2"
10	bjp	exon	63183447	63183569	2	-	.	gene_id "ENSG00000171988"; transcript_id "ENSE00003588567"
10	bjp	exon	63184608	63184738	2	-	.	gene_id "ENSG00000171988"; transcript_id "ENSE00003568069"
10	bjp	exon	63185563	63185653	2	-	.	gene_id "ENSG00000171988"; transcript_id "ENSE00003632233"
10	bjp	exon	63186215	63186383	2	-	.	gene_id "ENSG00000171988"; transcript_id "ENSE00003551186"
10	bjp	exon	63189168	63189446	2	-	.	gene_id "ENSG00000171988"; transcript_id "ENSG00000171988.3_M2"
10	bjp	exon	63190894	63191108	2	-	.	gene_id "ENSG00000171988"; transcript_id "ENSE00003477550"
10	bjp	exon	63192938	63193649	2	-	.	gene_id "ENSG00000171988"; transcript_id "ENSG00000171988.1_M7"
10	bjp	exon	63194286	63194694	2	-	.	gene_id "ENSG00000171988"; transcript_id "ENSG00000171988.4_M2"
10	bjp	exon	63197411	63197563	2	-	.	gene_id "ENSG00000171988"; transcript_id "ENSE00003587922"
10	bjp	exon	63198513	63198727	2	-	.	gene_id "ENSG00000171988"; transcript_id "ENSE00003513287"
10	bjp	exon	63200476	63200677	2	-	.	gene_id "ENSG00000171988"; transcript_id "ENSE00003325710"
10	bjp	exon	63206595	63208801	2	-	.	gene_id "ENSG00000171988"; transcript_id "ENSG00000171988.5_M2"
10	bjp	exon	63209063	63209235	2	-	.	gene_id "ENSG00000171988"; transcript_id "ENSE00003731370"
10	bjp	exon	63213473	63215151	2	-	.	gene_id "ENSG00000171988"; transcript_id "ENSE00003714117"
10	bjp	exon	63215263	63215455	2	-	.	gene_id "ENSG00000171988"; transcript_id "ENSG00000171988.2_M3"
10	bjp	exon	63215553	63215696	2	-	.	gene_id "ENSG00000171988"; transcript_id "ENSG00000171988.6_M2"
10	bjp	exon	63217207	63217332	2	-	.	gene_id "ENSG00000171988"; transcript_id "ENSG00000171988.7_M2"
10	bjp	exon	63217706	63217711	2	-	.	gene_id "ENSG00000171988"; transcript_id "ENSE00003806601"
10	bjp	exon	63219877	63219983	2	-	.	gene_id "ENSG00000171988"; transcript_id "ENSG00000171988.8_M2"
10	bjp	exon	63222155	63223045	2	+	.	gene_id "ENSG00000234369"; transcript_id "ENSE00001673766"
10	bjp	exon	63264651	63264764	2	-	.	gene_id "ENSG00000171988"; transcript_id "ENSE00003503198"
10	bjp	exon	63268663	63269253	2	-	.	gene_id "ENSG00000171988"; transcript_id "ENSG00000171988.1_M4"
10	bjp	exon	63358745	63359104	2	+	.	gene_id "ENSG00000270421"; transcript_id "ENSE00003599750"
10	bjp	exon	63372957	63373048	2	-	.	gene_id "ENSG00000221063"; transcript_id "ENSE00001564771"
10	bjp	exon	63380318	63380482	2	-	.	gene_id "ENSG00000171988"; transcript_id "ENSE00003588543"
10	bjp	exon	63465229	63465494	2	+	.	gene_id "ENSG00000272767"; transcript_id "ENSE00003706542_F1"
10	bjp	exon	63465882	63466563	2	+	.	gene_id "ENSG00000272767"; transcript_id "ENSE00003706542_F2"
10	bjp	exon	63489461	63489638	2	+	.	gene_id "ENSG00000224412"; transcript_id "ENSE00001670099"
10	bjp	exon	63521363	63521577	2	+	.	gene_id "ENSG00000165476"; transcript_id "ENSE00003566253"
10	bjp	exon	63521738	63521850	2	-	.	gene_id "ENSG00000171988"; transcript_id "ENSE00003776342"
10	bjp	exon	63566338	63566410	2	+	.	gene_id "ENSG00000165476"; transcript_id "ENSE00003544715"
10	bjp	exon	63594778	63594854	2	+	.	gene_id "ENSG00000165476"; transcript_id "ENSE00001093424"
10	bjp	exon	63598024	63598144	2	+	.	gene_id "ENSG00000165476"; transcript_id "ENSG00000165476.1_M2"
10	bjp	exon	63599170	63599283	2	+	.	gene_id "ENSG00000165476"; transcript_id "ENSE00001093418"
10	bjp	exon	63599670	63599712	2	+	.	gene_id "ENSG00000165476"; transcript_id "ENSE00003791040"
10	bjp	exon	63610187	63610334	2	+	.	gene_id "ENSG00000165476"; transcript_id "ENSE00001093417"
10	bjp	exon	63619655	63619800	2	+	.	gene_id "ENSG00000165476"; transcript_id "ENSE00001154443"
10	bjp	exon	63620813	63625123	2	+	.	gene_id "ENSG00000165476"; transcript_id "ENSG00000165476.2_M2"
10	bjp	exon	63634317	63634827	2	-	.	gene_id "ENSG00000232075"; transcript_id "ENSE00001747095"
10	bjp	exon	63658074	63658521	2	+	.	gene_id "ENSG00000270352"; transcript_id "ENSE00003603083"
10	bjp	exon	63684922	63685306	2	+	.	gene_id "ENSG00000228566"; transcript_id "ENSE00001660481"
10	bjp	exon	63990269	63990568	2	+	.	gene_id "ENSG00000228566"; transcript_id "ENSE00001698124"
10	bjp	exon	64036345	64036818	2	-	.	gene_id "ENSG00000226426"; transcript_id "ENSE00001773967"
10	bjp	exon	64037133	64037280	2	-	.	gene_id "ENSG00000226426"; transcript_id "ENSE00001637230"
10	bjp	exon	64168959	64170850	2	-	.	gene_id "ENSG00000235489"; transcript_id "ENSE00001699624"
10	bjp	exon	64620374	64620922	2	-	.	gene_id "ENSG00000233900"; transcript_id "ENSE00001608035"
10	bjp	exon	64762883	64763172	2	-	.	gene_id "ENSG00000270648"; transcript_id "ENSE00003554153"
10	bjp	exon	64825572	64826579	2	+	.	gene_id "ENSG00000216740"; transcript_id "ENSE00001789048"
10	bjp	exon	64924237	64924518	2	-	.	gene_id "ENSG00000224714"; transcript_id "ENSE00001738682"
10	bjp	exon	65123667	65123780	2	+	.	gene_id "ENSG00000282906"; transcript_id "ENSE00003790960"
10	bjp	exon	65134495	65134674	2	+	.	gene_id "ENSG00000282906"; transcript_id "ENSE00003787401"
10	bjp	exon	65138712	65138820	2	+	.	gene_id "ENSG00000282906"; transcript_id "ENSE00003788979"
10	bjp	exon	65140380	65141185	2	+	.	gene_id "ENSG00000282906"; transcript_id "ENSG00000282906.1_M2"
10	bjp	exon	65169438	65169869	2	-	.	gene_id "ENSG00000227173"; transcript_id "ENSE00001755456"
10	bjp	exon	65248032	65248792	2	-	.	gene_id "ENSG00000233724"; transcript_id "ENSE00001739847"
10	bjp	exon	65313785	65313828	2	+	.	gene_id "ENSG00000235356"; transcript_id "ENSE00001706779"
10	bjp	exon	65314003	65314094	2	+	.	gene_id "ENSG00000235356"; transcript_id "ENSE00001688562"
10	bjp	exon	65314800	65314970	2	+	.	gene_id "ENSG00000235356"; transcript_id "ENSE00001756720"
10	bjp	exon	65570338	65570759	2	+	.	gene_id "ENSG00000228065"; transcript_id "ENSG00000228065.1_M5"
10	bjp	exon	65570875	65571579	2	+	.	gene_id "ENSG00000228065"; transcript_id "ENSG00000228065.1_M2"
10	bjp	exon	65579883	65579948	2	+	.	gene_id "ENSG00000228065"; transcript_id "ENSE00003730815"
10	bjp	exon	65581612	65581673	2	+	.	gene_id "ENSG00000228065"; transcript_id "ENSE00003709200"
10	bjp	exon	65585485	65585802	2	+	.	gene_id "ENSG00000228065"; transcript_id "ENSG00000228065.2_M5"
10	bjp	exon	65628013	65628903	2	+	.	gene_id "ENSG00000228065"; transcript_id "ENSE00003083842"
10	bjp	exon	65637870	65638413	2	+	.	gene_id "ENSG00000228065"; transcript_id "ENSE00002981751"
10	bjp	exon	65670085	65670871	2	+	.	gene_id "ENSG00000228065"; transcript_id "ENSG00000228065.2_M2"
10	bjp	exon	65672312	65672549	2	+	.	gene_id "ENSG00000228065"; transcript_id "ENSE00003019721"
10	bjp	exon	65680960	65681466	2	+	.	gene_id "ENSG00000228065"; transcript_id "ENSE00001712297"
10	bjp	exon	65682190	65683232	2	+	.	gene_id "ENSG00000228065"; transcript_id "ENSE00003167113"
10	bjp	exon	65689503	65689611	2	+	.	gene_id "ENSG00000228065"; transcript_id "ENSE00003106433"
10	bjp	exon	65691701	65692187	2	+	.	gene_id "ENSG00000228065"; transcript_id "ENSE00003745166"
10	bjp	exon	65698103	65698716	2	+	.	gene_id "ENSG00000228065"; transcript_id "ENSE00003117758"
10	bjp	exon	65736897	65736999	2	+	.	gene_id "ENSG00000228065"; transcript_id "ENSE00002994204"
10	bjp	exon	65750828	65751248	2	+	.	gene_id "ENSG00000228065"; transcript_id "ENSE00003766922"
10	bjp	exon	65766478	65766541	2	+	.	gene_id "ENSG00000228065"; transcript_id "ENSE00003171160"
10	bjp	exon	65766556	65766623	2	+	.	gene_id "ENSG00000228065"; transcript_id "ENSE00003764700"
10	bjp	exon	65768393	65768835	2	+	.	gene_id "ENSG00000228065"; transcript_id "ENSG00000228065.3_M2"
10	bjp	exon	65912518	65920617	2	-	.	gene_id "ENSG00000183230"; transcript_id "ENSG00000183230.1_M2"
10	bjp	exon	65966612	65966746	2	-	.	gene_id "ENSG00000183230"; transcript_id "ENSE00003706370"
10	bjp	exon	65988692	65988797	2	-	.	gene_id "ENSG00000183230"; transcript_id "ENSE00003704778"
10	bjp	exon	66069308	66069489	2	-	.	gene_id "ENSG00000183230"; transcript_id "ENSE00003564892"
10	bjp	exon	66078951	66079103	2	-	.	gene_id "ENSG00000183230"; transcript_id "ENSE00001461418"
10	bjp	exon	66079243	66079309	2	+	.	gene_id "ENSG00000273360"; transcript_id "ENSE00003711485"
10	bjp	exon	66084871	66085045	2	+	.	gene_id "ENSG00000273360"; transcript_id "ENSE00003705405"
10	bjp	exon	66097964	66098058	2	+	.	gene_id "ENSG00000273360"; transcript_id "ENSE00003705675"
10	bjp	exon	66098670	66098817	2	+	.	gene_id "ENSG00000273360"; transcript_id "ENSE00003710653"
10	bjp	exon	66103157	66103249	2	-	.	gene_id "ENSG00000183230"; transcript_id "ENSE00001298371"
10	bjp	exon	66118253	66118326	2	+	.	gene_id "ENSG00000273360"; transcript_id "ENSE00003707258"
10	bjp	exon	66280470	66280621	2	-	.	gene_id "ENSG00000183230"; transcript_id "ENSE00001300830"
10	bjp	exon	66379152	66379352	2	-	.	gene_id "ENSG00000183230"; transcript_id "ENSE00001319859"
10	bjp	exon	66520617	66520773	2	-	.	gene_id "ENSG00000183230"; transcript_id "ENSE00001297434"
10	bjp	exon	66621692	66621784	2	-	.	gene_id "ENSG00000183230"; transcript_id "ENSE00001310737"
10	bjp	exon	66766155	66766416	2	-	.	gene_id "ENSG00000183230"; transcript_id "ENSG00000183230.2_M2"
10	bjp	exon	66775444	66775524	2	-	.	gene_id "ENSG00000183230"; transcript_id "ENSE00003707410"
10	bjp	exon	66837457	66837704	2	+	.	gene_id "ENSG00000277056"; transcript_id "ENSE00003713161"
10	bjp	exon	66926006	66926587	2	+	.	gene_id "ENSG00000198739"; transcript_id "ENSE00001369572"
10	bjp	exon	66926921	66928452	2	+	.	gene_id "ENSG00000198739"; transcript_id "ENSE00001217131"
10	bjp	exon	67012290	67012352	2	+	.	gene_id "ENSG00000198739"; transcript_id "ENSG00000198739.1_M2"
10	bjp	exon	67012984	67013026	2	+	.	gene_id "ENSG00000198739"; transcript_id "ENSE00001823519"
10	bjp	exon	67015273	67015458	2	+	.	gene_id "ENSG00000198739"; transcript_id "ENSE00001944753"
10	bjp	exon	67052609	67052700	2	+	.	gene_id "ENSG00000225299"; transcript_id "ENSE00001777135"
10	bjp	exon	67054616	67055028	2	+	.	gene_id "ENSG00000225299"; transcript_id "ENSE00001750749"
10	bjp	exon	67097587	67099830	2	+	.	gene_id "ENSG00000198739"; transcript_id "ENSG00000198739.2_M2"
10	bjp	exon	67176901	67176984	2	-	.	gene_id "ENSG00000183230"; transcript_id "ENSE00002320484"
10	bjp	exon	67180317	67180520	2	-	.	gene_id "ENSG00000183230"; transcript_id "ENSG00000183230.3_M2"
10	bjp	exon	67219607	67219873	2	-	.	gene_id "ENSG00000183230"; transcript_id "ENSG00000183230.4_M2"
10	bjp	exon	67334123	67334882	2	+	.	gene_id "ENSG00000226448"; transcript_id "ENSE00001731714"
10	bjp	exon	67403351	67403410	2	-	.	gene_id "ENSG00000276866"; transcript_id "ENSE00003734787"
10	bjp	exon	67521842	67521961	2	-	.	gene_id "ENSG00000183230"; transcript_id "ENSE00003791256"
10	bjp	exon	67539503	67539669	2	-	.	gene_id "ENSG00000183230"; transcript_id "ENSE00001670676"
10	bjp	exon	67606857	67607049	2	-	.	gene_id "ENSG00000183230"; transcript_id "ENSE00002140709"
10	bjp	exon	67665541	67665652	2	-	.	gene_id "ENSG00000183230"; transcript_id "ENSE00001408770"
10	bjp	exon	67696000	67696169	2	-	.	gene_id "ENSG00000183230"; transcript_id "ENSE00001461453"
10	bjp	exon	67750284	67751225	2	+	.	gene_id "ENSG00000213606"; transcript_id "ENSE00001625980"
10	bjp	exon	67805583	67805787	2	-	.	gene_id "ENSG00000108176"; transcript_id "ENSG00000108176.2_M2"
10	bjp	exon	67808502	67808608	2	+	.	gene_id "ENSG00000212520"; transcript_id "ENSE00001808441"
10	bjp	exon	67810842	67811663	2	-	.	gene_id "ENSG00000108176"; transcript_id "ENSG00000108176.1_M3"
10	bjp	exon	67816040	67816133	2	-	.	gene_id "ENSG00000108176"; transcript_id "ENSG00000108176.3_M2"
10	bjp	exon	67823314	67823392	2	-	.	gene_id "ENSG00000108176"; transcript_id "ENSE00003559505"
10	bjp	exon	67988043	67988144	2	-	.	gene_id "ENSG00000148634"; transcript_id "ENSE00002048290"
10	bjp	exon	67988663	67988835	2	-	.	gene_id "ENSG00000148634"; transcript_id "ENSE00003497539"
10	bjp	exon	67990211	67990400	2	-	.	gene_id "ENSG00000148634"; transcript_id "ENSG00000148634.4_M2"
10	bjp	exon	67990904	67991015	2	-	.	gene_id "ENSG00000148634"; transcript_id "ENSE00003554431"
10	bjp	exon	67991140	67991199	2	-	.	gene_id "ENSG00000148634"; transcript_id "ENSE00003548019"
10	bjp	exon	67992199	67992323	2	-	.	gene_id "ENSG00000148634"; transcript_id "ENSE00003613864"
10	bjp	exon	67992606	67995292	2	-	.	gene_id "ENSG00000148634"; transcript_id "ENSG00000148634.5_M2"
10	bjp	exon	68007718	68008017	2	-	.	gene_id "ENSG00000266467"; transcript_id "ENSE00002721624"
10	bjp	exon	68010205	68010862	2	-	.	gene_id "ENSG00000236375"; transcript_id "ENSE00001694027"
10	bjp	exon	68014026	68014186	2	-	.	gene_id "ENSG00000148634"; transcript_id "ENSE00003463902"
10	bjp	exon	68025546	68025676	2	-	.	gene_id "ENSG00000148634"; transcript_id "ENSE00003509398"
10	bjp	exon	68032778	68032869	2	-	.	gene_id "ENSG00000148634"; transcript_id "ENSG00000148634.6_M2"
10	bjp	exon	68033965	68034186	2	-	.	gene_id "ENSG00000148634"; transcript_id "ENSG00000148634.7_M2"
10	bjp	exon	68038093	68038365	2	-	.	gene_id "ENSG00000148634"; transcript_id "ENSG00000148634.8_M2"
10	bjp	exon	68039417	68039967	2	-	.	gene_id "ENSG00000148634"; transcript_id "ENSG00000148634.9_M2"
10	bjp	exon	68044404	68044563	2	-	.	gene_id "ENSG00000148634"; transcript_id "ENSE00001287219"
10	bjp	exon	68067085	68067217	2	-	.	gene_id "ENSG00000148634"; transcript_id "ENSG00000148634.10_M2"
10	bjp	exon	68067689	68070599	2	-	.	gene_id "ENSG00000148634"; transcript_id "ENSE00001912619"
10	bjp	exon	68072883	68073186	2	-	.	gene_id "ENSG00000148634"; transcript_id "ENSG00000148634.2_M4"
10	bjp	exon	68073657	68074193	2	-	.	gene_id "ENSG00000148634"; transcript_id "ENSG00000148634.1_M3"
10	bjp	exon	68074650	68074857	2	-	.	gene_id "ENSG00000148634"; transcript_id "ENSE00002070698"
10	bjp	exon	68075144	68075348	2	-	.	gene_id "ENSG00000148634"; transcript_id "ENSG00000148634.3_M4"
10	bjp	exon	68106117	68106183	2	+	.	gene_id "ENSG00000138347"; transcript_id "ENSG00000138347.1_M2"
10	bjp	exon	68106540	68106801	2	+	.	gene_id "ENSG00000138347"; transcript_id "ENSE00001461220"
10	bjp	exon	68109237	68109723	2	+	.	gene_id "ENSG00000138347"; transcript_id "ENSG00000138347.1_M4"
10	bjp	exon	68114233	68114296	2	+	.	gene_id "ENSG00000138347"; transcript_id "ENSE00003720280"
10	bjp	exon	68121438	68122340	2	+	.	gene_id "ENSG00000138347"; transcript_id "ENSE00000986322"
10	bjp	exon	68135459	68135512	2	+	.	gene_id "ENSG00000138347"; transcript_id "ENSE00003713224"
10	bjp	exon	68136210	68136263	2	+	.	gene_id "ENSG00000138347"; transcript_id "ENSE00003729913"
10	bjp	exon	68136600	68136731	2	+	.	gene_id "ENSG00000138347"; transcript_id "ENSE00003733999"
10	bjp	exon	68142940	68143115	2	+	.	gene_id "ENSG00000138347"; transcript_id "ENSE00000993822"
10	bjp	exon	68145475	68145526	2	+	.	gene_id "ENSG00000138347"; transcript_id "ENSE00000993823"
10	bjp	exon	68148353	68148467	2	+	.	gene_id "ENSG00000138347"; transcript_id "ENSE00000993829"
10	bjp	exon	68150040	68150111	2	+	.	gene_id "ENSG00000138347"; transcript_id "ENSE00000993826"
10	bjp	exon	68158079	68158408	2	+	.	gene_id "ENSG00000222371"; transcript_id "ENSE00001590257"
10	bjp	exon	68158486	68158627	2	+	.	gene_id "ENSG00000138347"; transcript_id "ENSE00000993828"
10	bjp	exon	68161729	68162166	2	+	.	gene_id "ENSG00000138347"; transcript_id "ENSG00000138347.2_M2"
10	bjp	exon	68165702	68165818	2	+	.	gene_id "ENSG00000138347"; transcript_id "ENSE00001384933"
10	bjp	exon	68166294	68166666	2	+	.	gene_id "ENSG00000138347"; transcript_id "ENSE00000993824"
10	bjp	exon	68174066	68174656	2	+	.	gene_id "ENSG00000138347"; transcript_id "ENSE00000933624"
10	bjp	exon	68175323	68175461	2	+	.	gene_id "ENSG00000138347"; transcript_id "ENSE00000933625"
10	bjp	exon	68188905	68189126	2	+	.	gene_id "ENSG00000138347"; transcript_id "ENSE00000933626"
10	bjp	exon	68194363	68194512	2	+	.	gene_id "ENSG00000138347"; transcript_id "ENSE00000933627"
10	bjp	exon	68195450	68195532	2	+	.	gene_id "ENSG00000138347"; transcript_id "ENSE00000933628"
10	bjp	exon	68197352	68197478	2	+	.	gene_id "ENSG00000138347"; transcript_id "ENSE00000933629"
10	bjp	exon	68199368	68199575	2	+	.	gene_id "ENSG00000138347"; transcript_id "ENSE00000933630"
10	bjp	exon	68201829	68201994	2	+	.	gene_id "ENSG00000138347"; transcript_id "ENSE00000933631"
10	bjp	exon	68206770	68206903	2	+	.	gene_id "ENSG00000138347"; transcript_id "ENSE00000933632"
10	bjp	exon	68210286	68212017	2	+	.	gene_id "ENSG00000138347"; transcript_id "ENSG00000138347.1_M3"
10	bjp	exon	68230624	68232103	2	-	.	gene_id "ENSG00000179774"; transcript_id "ENSE00001461199"
10	bjp	exon	68233251	68233573	2	-	.	gene_id "ENSG00000233590"; transcript_id "ENSG00000233590.1_M2"
10	bjp	exon	68235338	68235433	2	-	.	gene_id "ENSG00000233590"; transcript_id "ENSE00001675470"
10	bjp	exon	68237550	68237631	2	-	.	gene_id "ENSG00000233590"; transcript_id "ENSE00001592617"
10	bjp	exon	68242320	68242379	2	-	.	gene_id "ENSG00000233590"; transcript_id "ENSE00001645047"
10	bjp	exon	68260557	68261499	2	+	.	gene_id "ENSG00000234102"; transcript_id "ENSE00001562780"
10	bjp	exon	68282660	68284289	2	-	.	gene_id "ENSG00000108187"; transcript_id "ENSG00000108187.1_M3"
10	bjp	exon	68285081	68285410	2	-	.	gene_id "ENSG00000108187"; transcript_id "ENSG00000108187.1_M2"
10	bjp	exon	68287027	68289019	2	-	.	gene_id "ENSG00000108187"; transcript_id "ENSG00000108187.1_M4"
10	bjp	exon	68292010	68292039	2	-	.	gene_id "ENSG00000108187"; transcript_id "ENSE00003710581"
10	bjp	exon	68292129	68292238	2	-	.	gene_id "ENSG00000108187"; transcript_id "ENSE00003709756"
10	bjp	exon	68295947	68296364	2	-	.	gene_id "ENSG00000108187"; transcript_id "ENSG00000108187.2_M2"
10	bjp	exon	68296886	68297134	2	-	.	gene_id "ENSG00000108187"; transcript_id "ENSG00000108187.3_M2"
10	bjp	exon	68306761	68306906	2	-	.	gene_id "ENSG00000108187"; transcript_id "ENSG00000108187.2_M4"
10	bjp	exon	68331174	68332235	2	+	.	gene_id "ENSG00000096746"; transcript_id "ENSG00000096746.1_M7"
10	bjp	exon	68332784	68333049	2	-	.	gene_id "ENSG00000108187"; transcript_id "ENSG00000108187.2_M3"
10	bjp	exon	68336806	68338687	2	+	.	gene_id "ENSG00000096746"; transcript_id "ENSG00000096746.1_M9"
10	bjp	exon	68338806	68339226	2	+	.	gene_id "ENSG00000096746"; transcript_id "ENSG00000096746.1_M3"
10	bjp	exon	68339440	68339555	2	+	.	gene_id "ENSG00000096746"; transcript_id "ENSG00000096746.1_M2"
10	bjp	exon	68341107	68341173	2	-	.	gene_id "ENSG00000204130"; transcript_id "ENSG00000204130.1_M3"
10	bjp	exon	68341289	68341851	2	+	.	gene_id "ENSG00000096746"; transcript_id "ENSG00000096746.1_M4"
10	bjp	exon	68341978	68343191	2	+	.	gene_id "ENSG00000096746"; transcript_id "ENSG00000096746.1_M6"
10	bjp	exon	68343406	68345911	2	-	.	gene_id "ENSG00000204130"; transcript_id "ENSG00000204130.1_M7"
10	bjp	exon	68346007	68346724	2	-	.	gene_id "ENSG00000204130"; transcript_id "ENSG00000204130.1_M2"
10	bjp	exon	68355353	68355698	2	-	.	gene_id "ENSG00000204130"; transcript_id "ENSG00000204130.2_M2"
10	bjp	exon	68363590	68363684	2	-	.	gene_id "ENSG00000204130"; transcript_id "ENSE00003622987"
10	bjp	exon	68363984	68364113	2	-	.	gene_id "ENSG00000204130"; transcript_id "ENSG00000204130.3_M2"
10	bjp	exon	68376853	68378670	2	-	.	gene_id "ENSG00000204130"; transcript_id "ENSG00000204130.1_M4"
10	bjp	exon	68379135	68379521	2	-	.	gene_id "ENSG00000204130"; transcript_id "ENSG00000204130.2_M3"
10	bjp	exon	68381232	68381399	2	-	.	gene_id "ENSG00000204130"; transcript_id "ENSG00000204130.4_M2"
10	bjp	exon	68383798	68383914	2	-	.	gene_id "ENSG00000204130"; transcript_id "ENSE00003478143"
10	bjp	exon	68384051	68384152	2	-	.	gene_id "ENSG00000204130"; transcript_id "ENSE00003577377"
10	bjp	exon	68386059	68386128	2	-	.	gene_id "ENSG00000204130"; transcript_id "ENSE00001503901"
10	bjp	exon	68393138	68393203	2	-	.	gene_id "ENSG00000204130"; transcript_id "ENSE00003627892"
10	bjp	exon	68393764	68394136	2	-	.	gene_id "ENSG00000204130"; transcript_id "ENSG00000204130.5_M2"
10	bjp	exon	68394328	68394451	2	-	.	gene_id "ENSG00000204130"; transcript_id "ENSE00003632816"
10	bjp	exon	68396780	68396881	2	-	.	gene_id "ENSG00000204130"; transcript_id "ENSE00003536375"
10	bjp	exon	68401620	68401737	2	-	.	gene_id "ENSG00000204130"; transcript_id "ENSE00003678909"
10	bjp	exon	68404671	68404844	2	-	.	gene_id "ENSG00000204130"; transcript_id "ENSE00003598945"
10	bjp	exon	68406754	68407294	2	-	.	gene_id "ENSG00000204130"; transcript_id "ENSG00000204130.1_M6"
10	bjp	exon	68414064	68415107	2	-	.	gene_id "ENSG00000138346"; transcript_id "ENSG00000138346.1_M4"
10	bjp	exon	68416615	68416855	2	-	.	gene_id "ENSG00000138346"; transcript_id "ENSG00000138346.2_M4"
10	bjp	exon	68419034	68419423	2	-	.	gene_id "ENSG00000138346"; transcript_id "ENSG00000138346.1_M2"
10	bjp	exon	68419803	68419892	2	-	.	gene_id "ENSG00000138346"; transcript_id "ENSE00003714122"
10	bjp	exon	68422225	68422429	2	-	.	gene_id "ENSG00000138346"; transcript_id "ENSE00003735734"
10	bjp	exon	68422515	68422604	2	-	.	gene_id "ENSG00000138346"; transcript_id "ENSE00003711986"
10	bjp	exon	68422697	68422890	2	-	.	gene_id "ENSG00000138346"; transcript_id "ENSE00003719341"
10	bjp	exon	68430436	68430660	2	-	.	gene_id "ENSG00000138346"; transcript_id "ENSG00000138346.1_M3"
10	bjp	exon	68431857	68431971	2	-	.	gene_id "ENSG00000138346"; transcript_id "ENSG00000138346.2_M2"
10	bjp	exon	68432206	68432315	2	-	.	gene_id "ENSG00000138346"; transcript_id "ENSE00001712965"
10	bjp	exon	68432394	68432510	2	-	.	gene_id "ENSG00000138346"; transcript_id "ENSE00001729977"
10	bjp	exon	68436854	68437241	2	-	.	gene_id "ENSG00000138346"; transcript_id "ENSG00000138346.3_M2"
10	bjp	exon	68442917	68443111	2	-	.	gene_id "ENSG00000138346"; transcript_id "ENSG00000138346.4_M2"
10	bjp	exon	68444921	68445083	2	-	.	gene_id "ENSG00000138346"; transcript_id "ENSE00001596452"
10	bjp	exon	68446296	68446413	2	-	.	gene_id "ENSG00000138346"; transcript_id "ENSE00001794102"
10	bjp	exon	68450028	68450247	2	-	.	gene_id "ENSG00000138346"; transcript_id "ENSE00001627236"
10	bjp	exon	68459104	68459235	2	-	.	gene_id "ENSG00000138346"; transcript_id "ENSE00001771913"
10	bjp	exon	68469981	68470163	2	-	.	gene_id "ENSG00000138346"; transcript_id "ENSE00003467654"
10	bjp	exon	68470489	68470612	2	-	.	gene_id "ENSG00000138346"; transcript_id "ENSE00002397834"
10	bjp	exon	68471791	68471915	2	-	.	gene_id "ENSG00000138346"; transcript_id "ENSG00000138346.2_M3"
10	bjp	exon	68472054	68472121	2	-	.	gene_id "ENSG00000138346"; transcript_id "ENSE00003604156"
10	bjp	exon	68477999	68483588	2	-	.	gene_id "ENSG00000122912"; transcript_id "ENSG00000122912.1_M5"
10	bjp	exon	68487074	68487212	2	-	.	gene_id "ENSG00000122912"; transcript_id "ENSG00000122912.1_M2"
10	bjp	exon	68488467	68488629	2	-	.	gene_id "ENSG00000122912"; transcript_id "ENSG00000122912.2_M2"
10	bjp	exon	68493132	68493198	2	-	.	gene_id "ENSG00000122912"; transcript_id "ENSG00000122912.3_M2"
10	bjp	exon	68493449	68493570	2	-	.	gene_id "ENSG00000122912"; transcript_id "ENSE00003505522"
10	bjp	exon	68496434	68496512	2	-	.	gene_id "ENSG00000122912"; transcript_id "ENSE00001923214"
10	bjp	exon	68503152	68503259	2	+	.	gene_id "ENSG00000207438"; transcript_id "ENSE00001499715"
10	bjp	exon	68503632	68503695	2	-	.	gene_id "ENSG00000122912"; transcript_id "ENSE00003703220"
10	bjp	exon	68506585	68506718	2	-	.	gene_id "ENSG00000122912"; transcript_id "ENSG00000122912.1_M3"
10	bjp	exon	68516751	68516843	2	-	.	gene_id "ENSG00000122912"; transcript_id "ENSE00003707492"
10	bjp	exon	68527246	68527474	2	-	.	gene_id "ENSG00000122912"; transcript_id "ENSG00000122912.3_M3"
10	bjp	exon	68560656	68560742	2	+	.	gene_id "ENSG00000138336"; transcript_id "ENSE00001267287"
10	bjp	exon	68572217	68574252	2	+	.	gene_id "ENSG00000138336"; transcript_id "ENSE00001461117"
10	bjp	exon	68600981	68601034	2	+	.	gene_id "ENSG00000138336"; transcript_id "ENSE00001267283"
10	bjp	exon	68644698	68647005	2	+	.	gene_id "ENSG00000138336"; transcript_id "ENSE00001267275"
10	bjp	exon	68651846	68651936	2	+	.	gene_id "ENSG00000138336"; transcript_id "ENSE00002437458"
10	bjp	exon	68652501	68652594	2	+	.	gene_id "ENSG00000138336"; transcript_id "ENSE00002485692"
10	bjp	exon	68667045	68667256	2	+	.	gene_id "ENSG00000138336"; transcript_id "ENSE00002499414"
10	bjp	exon	68682836	68682973	2	+	.	gene_id "ENSG00000138336"; transcript_id "ENSE00000933677"
10	bjp	exon	68686356	68686707	2	+	.	gene_id "ENSG00000138336"; transcript_id "ENSE00000986278"
10	bjp	exon	68690808	68694482	2	+	.	gene_id "ENSG00000138336"; transcript_id "ENSE00001461113"
10	bjp	exon	68698500	68700794	2	+	.	gene_id "ENSG00000260400"; transcript_id "ENSE00002611341"
10	bjp	exon	68717311	68717500	2	-	.	gene_id "ENSG00000270494"; transcript_id "ENSE00003666261"
10	bjp	exon	68717736	68717795	2	-	.	gene_id "ENSG00000270494"; transcript_id "ENSE00003631253"
10	bjp	exon	68721012	68721663	2	+	.	gene_id "ENSG00000060339"; transcript_id "ENSG00000060339.1_M10"
10	bjp	exon	68722455	68722577	2	+	.	gene_id "ENSG00000060339"; transcript_id "ENSE00003528868"
10	bjp	exon	68735720	68735823	2	-	.	gene_id "ENSG00000195401"; transcript_id "ENSE00001392276"
10	bjp	exon	68736876	68737048	2	+	.	gene_id "ENSG00000060339"; transcript_id "ENSG00000060339.1_M2"
10	bjp	exon	68737845	68737889	2	+	.	gene_id "ENSG00000060339"; transcript_id "ENSE00000933674"
10	bjp	exon	68740629	68740661	2	+	.	gene_id "ENSG00000060339"; transcript_id "ENSE00003601208"
10	bjp	exon	68742376	68742569	2	+	.	gene_id "ENSG00000060339"; transcript_id "ENSG00000060339.1_M4"
10	bjp	exon	68747161	68747275	2	+	.	gene_id "ENSG00000060339"; transcript_id "ENSE00003458273"
10	bjp	exon	68747374	68747566	2	+	.	gene_id "ENSG00000060339"; transcript_id "ENSE00003520241"
10	bjp	exon	68749136	68749265	2	+	.	gene_id "ENSG00000060339"; transcript_id "ENSE00003458781"
10	bjp	exon	68749524	68749685	2	+	.	gene_id "ENSG00000060339"; transcript_id "ENSE00003477431"
10	bjp	exon	68753852	68754077	2	+	.	gene_id "ENSG00000060339"; transcript_id "ENSE00003586815"
10	bjp	exon	68754714	68754827	2	+	.	gene_id "ENSG00000060339"; transcript_id "ENSE00003504568"
10	bjp	exon	68755172	68755181	2	+	.	gene_id "ENSG00000283551"; transcript_id "ENSE00003799366_F1"
10	bjp	exon	68755239	68755285	2	+	.	gene_id "ENSG00000060339"; transcript_id "ENSE00001921007_F1"
10	bjp	exon	68755370	68755536	2	+	.	gene_id "ENSG00000060339"; transcript_id "ENSG00000060339.2_M2"
10	bjp	exon	68756273	68756483	2	+	.	gene_id "ENSG00000060339"; transcript_id "ENSE00003482917"
10	bjp	exon	68756526	68756632	2	+	.	gene_id "ENSG00000060339"; transcript_id "ENSE00001915442"
10	bjp	exon	68757294	68757377	2	+	.	gene_id "ENSG00000060339"; transcript_id "ENSG00000060339.1_M3"
10	bjp	exon	68759318	68759414	2	+	.	gene_id "ENSG00000221184"; transcript_id "ENSE00001564892"
10	bjp	exon	68760810	68761192	2	+	.	gene_id "ENSG00000060339"; transcript_id "ENSG00000060339.3_M2"
10	bjp	exon	68765888	68766079	2	+	.	gene_id "ENSG00000060339"; transcript_id "ENSG00000060339.4_M2"
10	bjp	exon	68771206	68771445	2	+	.	gene_id "ENSG00000060339"; transcript_id "ENSG00000060339.1_M6"
10	bjp	exon	68772988	68773099	2	+	.	gene_id "ENSG00000060339"; transcript_id "ENSG00000060339.5_M2"
10	bjp	exon	68786136	68786218	2	+	.	gene_id "ENSG00000060339"; transcript_id "ENSE00003547530"
10	bjp	exon	68786546	68786986	2	+	.	gene_id "ENSG00000060339"; transcript_id "ENSG00000060339.6_M2"
10	bjp	exon	68787836	68788047	2	+	.	gene_id "ENSG00000060339"; transcript_id "ENSG00000060339.7_M2"
10	bjp	exon	68788143	68788328	2	+	.	gene_id "ENSG00000060339"; transcript_id "ENSG00000060339.8_M2"
10	bjp	exon	68789710	68789915	2	+	.	gene_id "ENSG00000060339"; transcript_id "ENSG00000060339.9_M2"
10	bjp	exon	68791207	68792377	2	+	.	gene_id "ENSG00000060339"; transcript_id "ENSG00000060339.2_M4"
10	bjp	exon	68827541	68827933	2	+	.	gene_id "ENSG00000165730"; transcript_id "ENSG00000165730.1_M2"
10	bjp	exon	68846805	68846911	2	+	.	gene_id "ENSG00000200218"; transcript_id "ENSE00001807081"
10	bjp	exon	68884260	68886618	2	+	.	gene_id "ENSG00000165730"; transcript_id "ENSG00000165730.2_M2"
10	bjp	exon	68892589	68893060	2	+	.	gene_id "ENSG00000165730"; transcript_id "ENSG00000165730.3_M2"
10	bjp	exon	68895242	68895432	2	+	.	gene_id "ENSG00000165730"; transcript_id "ENSE00001536782"
10	bjp	exon	68901278	68901471	2	+	.	gene_id "ENSG00000107625"; transcript_id "ENSG00000107625.1_M5"
10	bjp	exon	68911068	68911246	2	+	.	gene_id "ENSG00000107625"; transcript_id "ENSE00003474389"
10	bjp	exon	68911653	68911759	2	-	.	gene_id "ENSG00000206855"; transcript_id "ENSE00001808118"
10	bjp	exon	68913350	68913576	2	+	.	gene_id "ENSG00000107625"; transcript_id "ENSG00000107625.2_M3"
10	bjp	exon	68956128	68956312	2	+	.	gene_id "ENSG00000165732"; transcript_id "ENSE00001460795"
10	bjp	exon	68956440	68956748	2	+	.	gene_id "ENSG00000165732"; transcript_id "ENSE00003731429"
10	bjp	exon	68959806	68960249	2	+	.	gene_id "ENSG00000165732"; transcript_id "ENSE00001372127"
10	bjp	exon	68962082	68962157	2	+	.	gene_id "ENSG00000165732"; transcript_id "ENSE00001026814"
10	bjp	exon	68963291	68963469	2	+	.	gene_id "ENSG00000165732"; transcript_id "ENSE00001095955"
10	bjp	exon	68965377	68965494	2	+	.	gene_id "ENSG00000165732"; transcript_id "ENSE00000986296"
10	bjp	exon	68967018	68967203	2	+	.	gene_id "ENSG00000165732"; transcript_id "ENSE00000986288"
10	bjp	exon	68968976	68969121	2	+	.	gene_id "ENSG00000165732"; transcript_id "ENSE00000986298"
10	bjp	exon	68970201	68970350	2	+	.	gene_id "ENSG00000165732"; transcript_id "ENSE00000834213"
10	bjp	exon	68971891	68972052	2	+	.	gene_id "ENSG00000165732"; transcript_id "ENSE00000707138"
10	bjp	exon	68973545	68973664	2	+	.	gene_id "ENSG00000165732"; transcript_id "ENSE00000986299"
10	bjp	exon	68974670	68974743	2	+	.	gene_id "ENSG00000165732"; transcript_id "ENSE00000834217"
10	bjp	exon	68977529	68977688	2	+	.	gene_id "ENSG00000165732"; transcript_id "ENSE00001095934"
10	bjp	exon	68978842	68978976	2	+	.	gene_id "ENSG00000165732"; transcript_id "ENSE00000707145"
10	bjp	exon	68981537	68981581	2	+	.	gene_id "ENSG00000165732"; transcript_id "ENSE00000834221"
10	bjp	exon	68982543	68985073	2	+	.	gene_id "ENSG00000165732"; transcript_id "ENSG00000165732.1_M2"
10	bjp	exon	68988721	68989258	2	+	.	gene_id "ENSG00000198954"; transcript_id "ENSG00000198954.1_M10"
10	bjp	exon	68989481	68989629	2	+	.	gene_id "ENSG00000198954"; transcript_id "ENSE00003796057"
10	bjp	exon	68989717	68989859	2	+	.	gene_id "ENSG00000198954"; transcript_id "ENSG00000198954.1_M2"
10	bjp	exon	68991137	68991707	2	+	.	gene_id "ENSG00000214875"; transcript_id "ENSE00001536743"
10	bjp	exon	68995204	68995278	2	+	.	gene_id "ENSG00000198954"; transcript_id "ENSE00003792153"
10	bjp	exon	68999715	68999814	2	+	.	gene_id "ENSG00000198954"; transcript_id "ENSE00003716767"
10	bjp	exon	69000424	69000522	2	+	.	gene_id "ENSG00000198954"; transcript_id "ENSE00000986268"
10	bjp	exon	69005046	69005125	2	+	.	gene_id "ENSG00000198954"; transcript_id "ENSE00001095958"
10	bjp	exon	69005732	69005986	2	+	.	gene_id "ENSG00000198954"; transcript_id "ENSG00000198954.1_M3"
10	bjp	exon	69006842	69006929	2	+	.	gene_id "ENSG00000198954"; transcript_id "ENSE00003771422"
10	bjp	exon	69007627	69007751	2	+	.	gene_id "ENSG00000198954"; transcript_id "ENSG00000198954.2_M2"
10	bjp	exon	69008841	69008925	2	+	.	gene_id "ENSG00000198954"; transcript_id "ENSE00003632969"
10	bjp	exon	69010900	69011015	2	+	.	gene_id "ENSG00000198954"; transcript_id "ENSE00003496448"
10	bjp	exon	69011202	69011300	2	+	.	gene_id "ENSG00000198954"; transcript_id "ENSE00001871395"
10	bjp	exon	69015358	69015436	2	+	.	gene_id "ENSG00000198954"; transcript_id "ENSE00003792546"
10	bjp	exon	69015541	69016982	2	+	.	gene_id "ENSG00000198954"; transcript_id "ENSG00000198954.1_M9"
10	bjp	exon	69022778	69023866	2	+	.	gene_id "ENSG00000229001"; transcript_id "ENSE00001639060"
10	bjp	exon	69041564	69043544	2	+	.	gene_id "ENSG00000198954"; transcript_id "ENSG00000198954.2_M3"
10	bjp	exon	69088106	69088236	2	+	.	gene_id "ENSG00000122862"; transcript_id "ENSG00000122862.1_M2"
10	bjp	exon	69097084	69097231	2	+	.	gene_id "ENSG00000122862"; transcript_id "ENSE00000707323"
10	bjp	exon	69098496	69098794	2	+	.	gene_id "ENSG00000274008"; transcript_id "ENSE00003732765"
10	bjp	exon	69103871	69104811	2	+	.	gene_id "ENSG00000122862"; transcript_id "ENSG00000122862.2_M2"
10	bjp	exon	69123512	69123546	2	+	.	gene_id "ENSG00000122958"; transcript_id "ENSE00001460473"
10	bjp	exon	69123660	69124280	2	+	.	gene_id "ENSG00000122958"; transcript_id "ENSG00000122958.1_M6"
10	bjp	exon	69161530	69161906	2	-	.	gene_id "ENSG00000233163"; transcript_id "ENSE00001722981"
10	bjp	exon	69171156	69172861	2	+	.	gene_id "ENSG00000122958"; transcript_id "ENSG00000122958.1_M5"
10	bjp	exon	69180232	69180562	2	+	.	gene_id "ENSG00000156502"; transcript_id "ENSG00000156502.1_M4"
10	bjp	exon	69182520	69182654	2	+	.	gene_id "ENSG00000156502"; transcript_id "ENSE00001872292"
10	bjp	exon	69185987	69186064	2	+	.	gene_id "ENSG00000156502"; transcript_id "ENSE00003465434"
10	bjp	exon	69186443	69186550	2	+	.	gene_id "ENSG00000156502"; transcript_id "ENSE00003541049"
10	bjp	exon	69187433	69187466	2	+	.	gene_id "ENSG00000156502"; transcript_id "ENSE00001812520"
10	bjp	exon	69187642	69187756	2	+	.	gene_id "ENSG00000156502"; transcript_id "ENSG00000156502.1_M2"
10	bjp	exon	69189267	69189435	2	+	.	gene_id "ENSG00000156502"; transcript_id "ENSE00003538135"
10	bjp	exon	69191655	69193263	2	+	.	gene_id "ENSG00000156502"; transcript_id "ENSG00000156502.2_M2"
10	bjp	exon	69195188	69195380	2	+	.	gene_id "ENSG00000156502"; transcript_id "ENSG00000156502.1_M3"
10	bjp	exon	69196992	69197083	2	+	.	gene_id "ENSG00000156502"; transcript_id "ENSG00000156502.3_M2"
10	bjp	exon	69198372	69198552	2	+	.	gene_id "ENSG00000156502"; transcript_id "ENSE00001026862"
10	bjp	exon	69199104	69199197	2	+	.	gene_id "ENSG00000156502"; transcript_id "ENSE00001026864"
10	bjp	exon	69200280	69200499	2	+	.	gene_id "ENSG00000156502"; transcript_id "ENSG00000156502.4_M2"
10	bjp	exon	69202439	69202519	2	+	.	gene_id "ENSG00000156502"; transcript_id "ENSE00001724551"
10	bjp	exon	69202867	69203043	2	+	.	gene_id "ENSG00000156502"; transcript_id "ENSE00001674720"
10	bjp	exon	69207776	69207941	2	+	.	gene_id "ENSG00000156502"; transcript_id "ENSG00000156502.5_M2"
10	bjp	exon	69208600	69209099	2	+	.	gene_id "ENSG00000156502"; transcript_id "ENSG00000156502.6_M2"
10	bjp	exon	69215333	69216772	2	-	.	gene_id "ENSG00000229261"; transcript_id "ENSE00001732289"
10	bjp	exon	69220303	69220498	2	+	.	gene_id "ENSG00000156510"; transcript_id "ENSE00001699266"
10	bjp	exon	69222877	69223025	2	-	.	gene_id "ENSG00000229261"; transcript_id "ENSE00001739885"
10	bjp	exon	69223167	69223225	2	-	.	gene_id "ENSG00000229261"; transcript_id "ENSE00001660661"
10	bjp	exon	69227207	69227369	2	+	.	gene_id "ENSG00000156510"; transcript_id "ENSE00001729482"
10	bjp	exon	69232371	69232490	2	-	.	gene_id "ENSG00000229261"; transcript_id "ENSE00001618677"
10	bjp	exon	69232764	69232912	2	+	.	gene_id "ENSG00000156510"; transcript_id "ENSE00001775276"
10	bjp	exon	69233014	69233133	2	+	.	gene_id "ENSG00000156510"; transcript_id "ENSE00001729843"
10	bjp	exon	69239042	69239137	2	+	.	gene_id "ENSG00000156510"; transcript_id "ENSE00001773271"
10	bjp	exon	69240652	69240751	2	+	.	gene_id "ENSG00000156510"; transcript_id "ENSE00003249902"
10	bjp	exon	69243182	69243365	2	+	.	gene_id "ENSG00000156510"; transcript_id "ENSE00003278799"
10	bjp	exon	69246079	69246234	2	+	.	gene_id "ENSG00000156510"; transcript_id "ENSE00003297660"
10	bjp	exon	69247360	69247593	2	+	.	gene_id "ENSG00000156510"; transcript_id "ENSG00000156510.1_M2"
10	bjp	exon	69248424	69248955	2	+	.	gene_id "ENSG00000156510"; transcript_id "ENSG00000156510.2_M2"
10	bjp	exon	69250290	69250435	2	+	.	gene_id "ENSG00000156510"; transcript_id "ENSE00003275987"
10	bjp	exon	69250533	69250652	2	+	.	gene_id "ENSG00000156510"; transcript_id "ENSE00003274738"
10	bjp	exon	69257036	69257131	2	+	.	gene_id "ENSG00000156510"; transcript_id "ENSE00003256041"
10	bjp	exon	69257327	69257426	2	+	.	gene_id "ENSG00000156510"; transcript_id "ENSE00003365712"
10	bjp	exon	69258776	69258959	2	+	.	gene_id "ENSG00000156510"; transcript_id "ENSG00000156510.3_M2"
10	bjp	exon	69261139	69261637	2	+	.	gene_id "ENSG00000156510"; transcript_id "ENSG00000156510.4_M2"
10	bjp	exon	69265342	69265584	2	-	.	gene_id "ENSG00000231748"; transcript_id "ENSE00001619355_F1"
10	bjp	exon	69265728	69265818	2	+	.	gene_id "ENSG00000156510"; transcript_id "ENSE00001096309_F1"
10	bjp	exon	69266610	69267559	2	+	.	gene_id "ENSG00000156510"; transcript_id "ENSE00001026929"
10	bjp	exon	69268101	69268148	2	-	.	gene_id "ENSG00000231748"; transcript_id "ENSE00001680726"
10	bjp	exon	69269984	69270108	2	+	.	gene_id "ENSG00000156515"; transcript_id "ENSG00000156515.1_M4"
10	bjp	exon	69271007	69271096	2	+	.	gene_id "ENSG00000156515"; transcript_id "ENSE00001840094"
10	bjp	exon	69278524	69278785	2	+	.	gene_id "ENSG00000156515"; transcript_id "ENSG00000156515.1_M3"
10	bjp	exon	69282529	69282704	2	+	.	gene_id "ENSG00000156515"; transcript_id "ENSG00000156515.2_M3"
10	bjp	exon	69288671	69288770	2	+	.	gene_id "ENSG00000156515"; transcript_id "ENSE00003664278"
10	bjp	exon	69295633	69295680	2	+	.	gene_id "ENSG00000156515"; transcript_id "ENSE00003622492"
10	bjp	exon	69296205	69296326	2	+	.	gene_id "ENSG00000156515"; transcript_id "ENSE00001850191"
10	bjp	exon	69300818	69300861	2	+	.	gene_id "ENSG00000156515"; transcript_id "ENSE00003570243_F1"
10	bjp	exon	69315785	69316014	2	+	.	gene_id "ENSG00000156515"; transcript_id "ENSG00000156515.1_M2"
10	bjp	exon	69318844	69319010	2	+	.	gene_id "ENSG00000156515"; transcript_id "ENSE00001460188"
10	bjp	exon	69319111	69319177	2	+	.	gene_id "ENSG00000156515"; transcript_id "ENSE00001845702"
10	bjp	exon	69338020	69338308	2	+	.	gene_id "ENSG00000156515"; transcript_id "ENSE00001842437"
10	bjp	exon	69338498	69338676	2	+	.	gene_id "ENSG00000156515"; transcript_id "ENSE00001942614"
10	bjp	exon	69343827	69343989	2	+	.	gene_id "ENSG00000156515"; transcript_id "ENSG00000156515.3_M3"
10	bjp	exon	69359897	69360045	2	+	.	gene_id "ENSG00000156515"; transcript_id "ENSG00000156515.2_M2"
10	bjp	exon	69364783	69364902	2	+	.	gene_id "ENSG00000156515"; transcript_id "ENSG00000156515.4_M3"
10	bjp	exon	69368536	69368631	2	+	.	gene_id "ENSG00000156515"; transcript_id "ENSE00003481289"
10	bjp	exon	69369237	69369336	2	+	.	gene_id "ENSG00000156515"; transcript_id "ENSE00003532054"
10	bjp	exon	69369441	69369624	2	+	.	gene_id "ENSG00000156515"; transcript_id "ENSE00003466036"
10	bjp	exon	69376934	69377089	2	+	.	gene_id "ENSG00000156515"; transcript_id "ENSG00000156515.3_M2"
10	bjp	exon	69379862	69380095	2	+	.	gene_id "ENSG00000156515"; transcript_id "ENSE00003510289"
10	bjp	exon	69382487	69382791	2	+	.	gene_id "ENSG00000156515"; transcript_id "ENSE00003480607"
10	bjp	exon	69384333	69384915	2	+	.	gene_id "ENSG00000156515"; transcript_id "ENSG00000156515.5_M3"
10	bjp	exon	69386323	69386791	2	+	.	gene_id "ENSG00000156515"; transcript_id "ENSG00000156515.4_M2"
10	bjp	exon	69389197	69389296	2	+	.	gene_id "ENSG00000156515"; transcript_id "ENSE00003280013"
10	bjp	exon	69392125	69392308	2	+	.	gene_id "ENSG00000156515"; transcript_id "ENSG00000156515.5_M2"
10	bjp	exon	69394950	69395105	2	+	.	gene_id "ENSG00000156515"; transcript_id "ENSE00003498738"
10	bjp	exon	69398595	69398828	2	+	.	gene_id "ENSG00000156515"; transcript_id "ENSE00001145266"
10	bjp	exon	69400991	69401882	2	+	.	gene_id "ENSG00000156515"; transcript_id "ENSG00000156515.6_M3"
10	bjp	exon	69403903	69405084	2	-	.	gene_id "ENSG00000075073"; transcript_id "ENSG00000075073.1_M3"
10	bjp	exon	69407084	69407280	2	-	.	gene_id "ENSG00000075073"; transcript_id "ENSE00000501852"
10	bjp	exon	69408922	69409282	2	-	.	gene_id "ENSG00000075073"; transcript_id "ENSG00000075073.1_M2"
10	bjp	exon	69414945	69415139	2	-	.	gene_id "ENSG00000075073"; transcript_id "ENSE00000834254"
10	bjp	exon	69415932	69416867	2	-	.	gene_id "ENSG00000075073"; transcript_id "ENSG00000075073.2_M3"
10	bjp	exon	69451473	69451690	2	+	.	gene_id "ENSG00000099282"; transcript_id "ENSG00000099282.1_M2"
10	bjp	exon	69483691	69484092	2	+	.	gene_id "ENSG00000099282"; transcript_id "ENSG00000099282.1_M4"
10	bjp	exon	69485141	69485215	2	+	.	gene_id "ENSG00000099282"; transcript_id "ENSE00003500682"
10	bjp	exon	69494948	69495423	2	+	.	gene_id "ENSG00000099282"; transcript_id "ENSG00000099282.1_M3"
10	bjp	exon	69495594	69495689	2	+	.	gene_id "ENSG00000099282"; transcript_id "ENSE00003625612"
10	bjp	exon	69498280	69498396	2	+	.	gene_id "ENSG00000099282"; transcript_id "ENSE00003685116"
10	bjp	exon	69504438	69504485	2	+	.	gene_id "ENSG00000099282"; transcript_id "ENSE00003484203"
10	bjp	exon	69505968	69506340	2	+	.	gene_id "ENSG00000099282"; transcript_id "ENSG00000099282.2_M3"
10	bjp	exon	69506829	69507669	2	+	.	gene_id "ENSG00000099282"; transcript_id "ENSG00000099282.1_M6"
10	bjp	exon	69523311	69523650	2	-	.	gene_id "ENSG00000233197"; transcript_id "ENSE00001599742"
10	bjp	exon	69571698	69573044	2	-	.	gene_id "ENSG00000122859"; transcript_id "ENSE00000834259"
10	bjp	exon	69573210	69573238	2	-	.	gene_id "ENSG00000122859"; transcript_id "ENSE00001096454"
10	bjp	exon	69575807	69576137	2	+	.	gene_id "ENSG00000236154"; transcript_id "ENSE00001802800"
10	bjp	exon	69576983	69577154	2	+	.	gene_id "ENSG00000236154"; transcript_id "ENSE00001608265"
10	bjp	exon	69590583	69591262	2	-	.	gene_id "ENSG00000235803"; transcript_id "ENSE00001722946"
10	bjp	exon	69591406	69592931	2	-	.	gene_id "ENSG00000235524"; transcript_id "ENSE00001683019"
10	bjp	exon	69594041	69594932	2	-	.	gene_id "ENSG00000231152"; transcript_id "ENSE00001608903"
10	bjp	exon	69595487	69596436	2	-	.	gene_id "ENSG00000226794"; transcript_id "ENSE00001759078"
10	bjp	exon	69630251	69630313	2	+	.	gene_id "ENSG00000171224"; transcript_id "ENSG00000171224.1_M2"
10	bjp	exon	69630544	69630659	2	+	.	gene_id "ENSG00000171224"; transcript_id "ENSE00001727104"
10	bjp	exon	69631480	69631839	2	+	.	gene_id "ENSG00000171224"; transcript_id "ENSG00000171224.1_M3"
10	bjp	exon	69632790	69633599	2	+	.	gene_id "ENSG00000171224"; transcript_id "ENSG00000171224.2_M3"
10	bjp	exon	69684899	69685118	2	+	.	gene_id "ENSG00000235645"; transcript_id "ENSE00003451998"
10	bjp	exon	69690601	69690729	2	+	.	gene_id "ENSG00000235645"; transcript_id "ENSE00001593737"
10	bjp	exon	69692302	69692452	2	+	.	gene_id "ENSG00000235645"; transcript_id "ENSE00003254854"
10	bjp	exon	69778962	69779838	2	+	.	gene_id "ENSG00000230469"; transcript_id "ENSE00001750933"
10	bjp	exon	69801931	69802717	2	+	.	gene_id "ENSG00000197467"; transcript_id "ENSG00000197467.1_M4"
10	bjp	exon	69822369	69822438	2	+	.	gene_id "ENSG00000197467"; transcript_id "ENSE00003662732"
10	bjp	exon	69867798	69867805	2	+	.	gene_id "ENSG00000197467"; transcript_id "ENSE00002506792"
10	bjp	exon	69872184	69872210	2	+	.	gene_id "ENSG00000197467"; transcript_id "ENSE00001027064"
10	bjp	exon	69875128	69875163	2	+	.	gene_id "ENSG00000197467"; transcript_id "ENSE00001340904"
10	bjp	exon	69877296	69877603	2	+	.	gene_id "ENSG00000197467"; transcript_id "ENSE00001934593"
10	bjp	exon	69878039	69878065	2	+	.	gene_id "ENSG00000197467"; transcript_id "ENSE00003567318"
10	bjp	exon	69879403	69879427	2	+	.	gene_id "ENSG00000197467"; transcript_id "ENSE00001932485"
10	bjp	exon	69880503	69880553	2	+	.	gene_id "ENSG00000197467"; transcript_id "ENSE00001027060"
10	bjp	exon	69887456	69887491	2	+	.	gene_id "ENSG00000197467"; transcript_id "ENSG00000197467.1_M2"
10	bjp	exon	69888304	69888330	2	+	.	gene_id "ENSG00000197467"; transcript_id "ENSE00001340944"
10	bjp	exon	69889414	69889440	2	+	.	gene_id "ENSG00000197467"; transcript_id "ENSE00001273920"
10	bjp	exon	69894552	69894578	2	+	.	gene_id "ENSG00000197467"; transcript_id "ENSE00001331092"
10	bjp	exon	69894675	69894701	2	+	.	gene_id "ENSG00000197467"; transcript_id "ENSE00001331090"
10	bjp	exon	69895550	69895576	2	+	.	gene_id "ENSG00000197467"; transcript_id "ENSE00001027075"
10	bjp	exon	69897475	69897531	2	+	.	gene_id "ENSG00000197467"; transcript_id "ENSE00000933702"
10	bjp	exon	69898697	69898762	2	+	.	gene_id "ENSG00000197467"; transcript_id "ENSE00001274043"
10	bjp	exon	69902748	69902855	2	+	.	gene_id "ENSG00000197467"; transcript_id "ENSE00001274079"
10	bjp	exon	69904933	69904959	2	+	.	gene_id "ENSG00000197467"; transcript_id "ENSE00000933706"
10	bjp	exon	69905787	69905822	2	+	.	gene_id "ENSG00000197467"; transcript_id "ENSE00001399563"
10	bjp	exon	69917289	69917333	2	+	.	gene_id "ENSG00000197467"; transcript_id "ENSE00001274072"
10	bjp	exon	69918285	69918317	2	+	.	gene_id "ENSG00000197467"; transcript_id "ENSE00001424199"
10	bjp	exon	69919062	69919088	2	+	.	gene_id "ENSG00000197467"; transcript_id "ENSE00001410950"
10	bjp	exon	69921882	69921935	2	+	.	gene_id "ENSG00000197467"; transcript_id "ENSE00000933712"
10	bjp	exon	69922708	69922794	2	+	.	gene_id "ENSG00000197467"; transcript_id "ENSE00000933713"
10	bjp	exon	69923802	69923855	2	+	.	gene_id "ENSG00000197467"; transcript_id "ENSE00000933714"
10	bjp	exon	69924963	69925007	2	+	.	gene_id "ENSG00000197467"; transcript_id "ENSE00000933715"
10	bjp	exon	69925804	69925872	2	+	.	gene_id "ENSG00000197467"; transcript_id "ENSE00000933716"
10	bjp	exon	69927087	69927110	2	+	.	gene_id "ENSG00000197467"; transcript_id "ENSG00000197467.2_M2"
10	bjp	exon	69928937	69928999	2	+	.	gene_id "ENSG00000197467"; transcript_id "ENSE00000933717"
10	bjp	exon	69930043	69930087	2	+	.	gene_id "ENSG00000197467"; transcript_id "ENSE00000933718"
10	bjp	exon	69930400	69930552	2	+	.	gene_id "ENSG00000197467"; transcript_id "ENSG00000197467.3_M2"
10	bjp	exon	69931160	69931256	2	+	.	gene_id "ENSG00000197467"; transcript_id "ENSE00001828488"
10	bjp	exon	69932560	69932604	2	+	.	gene_id "ENSG00000197467"; transcript_id "ENSE00003552199"
10	bjp	exon	69935350	69935391	2	+	.	gene_id "ENSG00000197467"; transcript_id "ENSE00003567527"
10	bjp	exon	69936756	69936782	2	+	.	gene_id "ENSG00000197467"; transcript_id "ENSE00003497421"
10	bjp	exon	69937635	69937715	2	+	.	gene_id "ENSG00000197467"; transcript_id "ENSE00003559853"
10	bjp	exon	69940988	69941023	2	+	.	gene_id "ENSG00000197467"; transcript_id "ENSE00001403205"
10	bjp	exon	69944125	69944178	2	+	.	gene_id "ENSG00000197467"; transcript_id "ENSE00003484777"
10	bjp	exon	69945671	69945724	2	+	.	gene_id "ENSG00000197467"; transcript_id "ENSE00003495675"
10	bjp	exon	69947307	69947342	2	+	.	gene_id "ENSG00000197467"; transcript_id "ENSE00003594431"
10	bjp	exon	69952882	69952968	2	+	.	gene_id "ENSG00000197467"; transcript_id "ENSE00003528817"
10	bjp	exon	69953948	69954025	2	+	.	gene_id "ENSG00000197467"; transcript_id "ENSE00002090669"
10	bjp	exon	69954901	69957042	2	+	.	gene_id "ENSG00000197467"; transcript_id "ENSG00000197467.4_M2"
10	bjp	exon	69958699	69959148	2	+	.	gene_id "ENSG00000197467"; transcript_id "ENSG00000197467.1_M7"
10	bjp	exon	69964247	69964275	2	+	.	gene_id "ENSG00000197467"; transcript_id "ENSE00002127130"
10	bjp	exon	69994626	69994854	2	-	.	gene_id "ENSG00000224222"; transcript_id "ENSE00001804261"
10	bjp	exon	70007457	70007669	2	-	.	gene_id "ENSG00000224222"; transcript_id "ENSE00001601346"
10	bjp	exon	70007755	70007836	2	-	.	gene_id "ENSG00000224222"; transcript_id "ENSE00001660604"
10	bjp	exon	70052796	70053000	2	+	.	gene_id "ENSG00000099284"; transcript_id "ENSG00000099284.1_M2"
10	bjp	exon	70075600	70075830	2	+	.	gene_id "ENSG00000099284"; transcript_id "ENSE00001459878"
10	bjp	exon	70090060	70090166	2	+	.	gene_id "ENSG00000099284"; transcript_id "ENSE00002484163"
10	bjp	exon	70091757	70091954	2	+	.	gene_id "ENSG00000099284"; transcript_id "ENSE00000707819"
10	bjp	exon	70093735	70093845	2	+	.	gene_id "ENSG00000099284"; transcript_id "ENSE00000834297"
10	bjp	exon	70095654	70095753	2	+	.	gene_id "ENSG00000099284"; transcript_id "ENSE00000834298"
10	bjp	exon	70098223	70099619	2	-	.	gene_id "ENSG00000042286"; transcript_id "ENSE00001459868"
10	bjp	exon	70100208	70100297	2	+	.	gene_id "ENSG00000099284"; transcript_id "ENSE00001026946"
10	bjp	exon	70109033	70109207	2	+	.	gene_id "ENSG00000099284"; transcript_id "ENSG00000099284.2_M2"
10	bjp	exon	70111518	70112269	2	+	.	gene_id "ENSG00000099284"; transcript_id "ENSE00001026951_F1"
10	bjp	exon	70112281	70114329	2	-	.	gene_id "ENSG00000042286"; transcript_id "ENSG00000042286.1_M3"
10	bjp	exon	70114775	70115120	2	-	.	gene_id "ENSG00000042286"; transcript_id "ENSG00000042286.1_M2"
10	bjp	exon	70116622	70116774	2	-	.	gene_id "ENSG00000042286"; transcript_id "ENSE00003596270"
10	bjp	exon	70117812	70117920	2	-	.	gene_id "ENSG00000042286"; transcript_id "ENSE00003538823"
10	bjp	exon	70118008	70118351	2	-	.	gene_id "ENSG00000042286"; transcript_id "ENSE00001954167"
10	bjp	exon	70120507	70120599	2	-	.	gene_id "ENSG00000042286"; transcript_id "ENSE00000933729"
10	bjp	exon	70121092	70121211	2	-	.	gene_id "ENSG00000042286"; transcript_id "ENSE00001026958"
10	bjp	exon	70123405	70123520	2	-	.	gene_id "ENSG00000042286"; transcript_id "ENSE00000933731"
10	bjp	exon	70123907	70124102	2	-	.	gene_id "ENSG00000042286"; transcript_id "ENSG00000042286.2_M3"
10	bjp	exon	70132734	70132934	2	-	.	gene_id "ENSG00000042286"; transcript_id "ENSE00001371795"
10	bjp	exon	70137981	70140141	2	-	.	gene_id "ENSG00000156521"; transcript_id "ENSG00000156521.1_M2"
10	bjp	exon	70142668	70142853	2	-	.	gene_id "ENSG00000156521"; transcript_id "ENSE00003492151"
10	bjp	exon	70143842	70144835	2	-	.	gene_id "ENSG00000156521"; transcript_id "ENSG00000156521.2_M2"
10	bjp	exon	70145421	70146676	2	-	.	gene_id "ENSG00000156521"; transcript_id "ENSG00000156521.1_M3"
10	bjp	exon	70147289	70152592	2	-	.	gene_id "ENSG00000079332"; transcript_id "ENSG00000079332.1_M5"
10	bjp	exon	70155088	70155124	2	-	.	gene_id "ENSG00000079332"; transcript_id "ENSE00001520351"
10	bjp	exon	70157675	70157867	2	-	.	gene_id "ENSG00000079332"; transcript_id "ENSG00000079332.1_M3"
10	bjp	exon	70161284	70161738	2	-	.	gene_id "ENSG00000079332"; transcript_id "ENSG00000079332.2_M3"
10	bjp	exon	70162690	70163031	2	-	.	gene_id "ENSG00000079332"; transcript_id "ENSG00000079332.2_M2"
10	bjp	exon	70166727	70166822	2	-	.	gene_id "ENSG00000079332"; transcript_id "ENSE00001459839"
10	bjp	exon	70167422	70167525	2	-	.	gene_id "ENSG00000079332"; transcript_id "ENSE00001459841"
10	bjp	exon	70170413	70170523	2	-	.	gene_id "ENSG00000079332"; transcript_id "ENSG00000079332.3_M2"
10	bjp	exon	70198988	70199239	2	-	.	gene_id "ENSG00000232142"; transcript_id "ENSE00001783885"
10	bjp	exon	70203589	70206333	2	-	.	gene_id "ENSG00000180817"; transcript_id "ENSG00000180817.1_M3"
10	bjp	exon	70218445	70218817	2	-	.	gene_id "ENSG00000180817"; transcript_id "ENSG00000180817.2_M3"
10	bjp	exon	70233264	70233434	2	-	.	gene_id "ENSG00000180817"; transcript_id "ENSG00000180817.3_M3"
10	bjp	exon	70233728	70233911	2	-	.	gene_id "ENSG00000180817"; transcript_id "ENSE00001818236"
10	bjp	exon	70260640	70260739	2	-	.	gene_id "ENSG00000148734"; transcript_id "ENSE00000987113"
10	bjp	exon	70266077	70266391	2	-	.	gene_id "ENSG00000148734"; transcript_id "ENSE00000987111"
10	bjp	exon	70283670	70283676	2	-	.	gene_id "ENSG00000148734"; transcript_id "ENSE00002433012"
10	bjp	exon	70298970	70301508	2	-	.	gene_id "ENSG00000172731"; transcript_id "ENSG00000172731.1_M4"
10	bjp	exon	70323863	70324030	2	-	.	gene_id "ENSG00000172731"; transcript_id "ENSE00001186071"
10	bjp	exon	70340553	70340702	2	-	.	gene_id "ENSG00000172731"; transcript_id "ENSE00003711493"
10	bjp	exon	70376452	70376596	2	-	.	gene_id "ENSG00000172731"; transcript_id "ENSE00001186095"
10	bjp	exon	70376729	70376779	2	-	.	gene_id "ENSG00000172731"; transcript_id "ENSE00003754414"
10	bjp	exon	70381500	70381914	2	-	.	gene_id "ENSG00000172731"; transcript_id "ENSE00001956950"
10	bjp	exon	70382494	70382650	2	-	.	gene_id "ENSG00000172731"; transcript_id "ENSG00000172731.2_M4"
10	bjp	exon	70389426	70390626	2	+	.	gene_id "ENSG00000224725"; transcript_id "ENSE00001727189"
10	bjp	exon	70404379	70404546	2	+	.	gene_id "ENSG00000148730"; transcript_id "ENSE00001459803"
10	bjp	exon	70432315	70433088	2	-	.	gene_id "ENSG00000156574"; transcript_id "ENSG00000156574.1_M2"
10	bjp	exon	70434829	70435285	2	+	.	gene_id "ENSG00000280401"; transcript_id "ENSE00003758388_F1"
10	bjp	exon	70435984	70436556	2	+	.	gene_id "ENSG00000280401"; transcript_id "ENSE00003758388_F2"
10	bjp	exon	70441475	70441667	2	-	.	gene_id "ENSG00000156574"; transcript_id "ENSE00001027224"
10	bjp	exon	70447924	70447951	2	-	.	gene_id "ENSG00000156574"; transcript_id "ENSE00001594053"
10	bjp	exon	70478821	70479059	2	+	.	gene_id "ENSG00000107719"; transcript_id "ENSE00001628051"
10	bjp	exon	70485336	70485396	2	-	.	gene_id "ENSG00000230661"; transcript_id "ENSE00001715149"
10	bjp	exon	70485719	70486325	2	-	.	gene_id "ENSG00000230661"; transcript_id "ENSE00001740083"
10	bjp	exon	70525923	70526136	2	+	.	gene_id "ENSG00000107719"; transcript_id "ENSE00001186038"
10	bjp	exon	70529229	70529331	2	+	.	gene_id "ENSG00000107719"; transcript_id "ENSE00001186034"
10	bjp	exon	70529889	70530068	2	+	.	gene_id "ENSG00000107719"; transcript_id "ENSE00000834321"
10	bjp	exon	70531290	70531454	2	+	.	gene_id "ENSG00000107719"; transcript_id "ENSE00000986987"
10	bjp	exon	70532621	70532781	2	+	.	gene_id "ENSG00000107719"; transcript_id "ENSE00000707990"
10	bjp	exon	70532995	70533070	2	+	.	gene_id "ENSG00000107719"; transcript_id "ENSE00000707987"
10	bjp	exon	70533922	70534073	2	+	.	gene_id "ENSG00000107719"; transcript_id "ENSE00000707984"
10	bjp	exon	70534425	70534524	2	+	.	gene_id "ENSG00000107719"; transcript_id "ENSE00001259918"
10	bjp	exon	70534739	70534843	2	+	.	gene_id "ENSG00000107719"; transcript_id "ENSE00000707976"
10	bjp	exon	70537811	70537906	2	+	.	gene_id "ENSG00000107719"; transcript_id "ENSE00000834324"
10	bjp	exon	70538280	70538408	2	+	.	gene_id "ENSG00000107719"; transcript_id "ENSE00000834325"
10	bjp	exon	70538892	70539008	2	+	.	gene_id "ENSG00000107719"; transcript_id "ENSE00000834326"
10	bjp	exon	70539092	70539247	2	+	.	gene_id "ENSG00000107719"; transcript_id "ENSE00000986988"
10	bjp	exon	70539580	70539762	2	+	.	gene_id "ENSG00000107719"; transcript_id "ENSE00000986989"
10	bjp	exon	70541102	70541242	2	+	.	gene_id "ENSG00000107719"; transcript_id "ENSE00000834329"
10	bjp	exon	70541463	70541534	2	+	.	gene_id "ENSG00000107719"; transcript_id "ENSE00000834330"
10	bjp	exon	70547306	70547446	2	+	.	gene_id "ENSG00000107719"; transcript_id "ENSE00000933733"
10	bjp	exon	70564364	70564519	2	+	.	gene_id "ENSG00000107719"; transcript_id "ENSE00000834331"
10	bjp	exon	70566581	70568449	2	+	.	gene_id "ENSG00000107719"; transcript_id "ENSE00001259952"
10	bjp	exon	70597348	70599181	2	-	.	gene_id "ENSG00000180644"; transcript_id "ENSG00000180644.1_M4"
10	bjp	exon	70600364	70600932	2	-	.	gene_id "ENSG00000180644"; transcript_id "ENSG00000180644.1_M2"
10	bjp	exon	70602645	70602775	2	-	.	gene_id "ENSG00000180644"; transcript_id "ENSG00000180644.2_M4"
10	bjp	exon	70672803	70672884	2	+	.	gene_id "ENSG00000138316"; transcript_id "ENSE00001459772"
10	bjp	exon	70674556	70674995	2	+	.	gene_id "ENSG00000138316"; transcript_id "ENSE00001154427"
10	bjp	exon	70702312	70702468	2	+	.	gene_id "ENSG00000138316"; transcript_id "ENSE00001101085"
10	bjp	exon	70708588	70708778	2	+	.	gene_id "ENSG00000138316"; transcript_id "ENSE00001101097"
10	bjp	exon	70729294	70729377	2	+	.	gene_id "ENSG00000138316"; transcript_id "ENSE00001101077"
10	bjp	exon	70730102	70730258	2	+	.	gene_id "ENSG00000138316"; transcript_id "ENSG00000138316.1_M2"
10	bjp	exon	70732254	70732359	2	+	.	gene_id "ENSG00000138316"; transcript_id "ENSE00001101003"
10	bjp	exon	70733885	70734028	2	+	.	gene_id "ENSG00000138316"; transcript_id "ENSE00001101109"
10	bjp	exon	70735169	70735301	2	+	.	gene_id "ENSG00000138316"; transcript_id "ENSE00001101018"
10	bjp	exon	70736680	70736793	2	+	.	gene_id "ENSG00000138316"; transcript_id "ENSE00002467590"
10	bjp	exon	70738842	70738990	2	+	.	gene_id "ENSG00000138316"; transcript_id "ENSE00001101063"
10	bjp	exon	70740987	70741162	2	+	.	gene_id "ENSG00000138316"; transcript_id "ENSE00001185909"
10	bjp	exon	70743548	70743681	2	+	.	gene_id "ENSG00000138316"; transcript_id "ENSE00001101080"
10	bjp	exon	70744066	70744189	2	+	.	gene_id "ENSG00000138316"; transcript_id "ENSE00001101051"
10	bjp	exon	70745226	70745306	2	+	.	gene_id "ENSG00000138316"; transcript_id "ENSE00001185896"
10	bjp	exon	70749822	70749985	2	+	.	gene_id "ENSG00000138316"; transcript_id "ENSE00001101061"
10	bjp	exon	70751478	70751646	2	+	.	gene_id "ENSG00000138316"; transcript_id "ENSE00001100998"
10	bjp	exon	70752095	70752227	2	+	.	gene_id "ENSG00000138316"; transcript_id "ENSE00001101094"
10	bjp	exon	70753800	70754007	2	+	.	gene_id "ENSG00000138316"; transcript_id "ENSE00001307196"
10	bjp	exon	70757962	70758091	2	+	.	gene_id "ENSG00000138316"; transcript_id "ENSE00001101013"
10	bjp	exon	70758175	70758285	2	+	.	gene_id "ENSG00000138316"; transcript_id "ENSE00001101058"
10	bjp	exon	70760360	70762441	2	+	.	gene_id "ENSG00000138316"; transcript_id "ENSE00001459769"
10	bjp	exon	70771239	70771461	2	-	.	gene_id "ENSG00000166220"; transcript_id "ENSG00000166220.1_M2"
10	bjp	exon	70772209	70772339	2	-	.	gene_id "ENSG00000166220"; transcript_id "ENSE00001520219"
10	bjp	exon	70772514	70772566	2	-	.	gene_id "ENSG00000166220"; transcript_id "ENSE00001610549"
10	bjp	exon	70774213	70774357	2	-	.	gene_id "ENSG00000166220"; transcript_id "ENSE00001656922"
10	bjp	exon	70775189	70775270	2	-	.	gene_id "ENSG00000166220"; transcript_id "ENSE00001101150"
10	bjp	exon	70777153	70777338	2	-	.	gene_id "ENSG00000166220"; transcript_id "ENSG00000166220.2_M2"
10	bjp	exon	70778557	70778636	2	-	.	gene_id "ENSG00000166220"; transcript_id "ENSE00001101162"
10	bjp	exon	70779593	70779742	2	-	.	gene_id "ENSG00000166220"; transcript_id "ENSE00001101160"
10	bjp	exon	70781801	70782036	2	-	.	gene_id "ENSG00000166220"; transcript_id "ENSE00001101157"
10	bjp	exon	70784647	70784773	2	-	.	gene_id "ENSG00000166220"; transcript_id "ENSE00001144294"
10	bjp	exon	70785285	70785401	2	-	.	gene_id "ENSG00000166220"; transcript_id "ENSE00001144304"
10	bjp	exon	70815961	70816126	2	+	.	gene_id "ENSG00000166224"; transcript_id "ENSG00000166224.1_M2"
10	bjp	exon	70816811	70816880	2	+	.	gene_id "ENSG00000166224"; transcript_id "ENSE00003477415"
10	bjp	exon	70820184	70820484	2	+	.	gene_id "ENSG00000166224"; transcript_id "ENSE00001861772"
10	bjp	exon	70844473	70844638	2	+	.	gene_id "ENSG00000166224"; transcript_id "ENSG00000166224.2_M2"
10	bjp	exon	70851143	70851210	2	+	.	gene_id "ENSG00000166224"; transcript_id "ENSE00001101201"
10	bjp	exon	70854706	70854855	2	+	.	gene_id "ENSG00000166224"; transcript_id "ENSG00000166224.3_M2"
10	bjp	exon	70857185	70857690	2	+	.	gene_id "ENSG00000166224"; transcript_id "ENSG00000166224.1_M3"
10	bjp	exon	70859371	70859605	2	+	.	gene_id "ENSG00000166224"; transcript_id "ENSG00000166224.4_M2"
10	bjp	exon	70860393	70860486	2	+	.	gene_id "ENSG00000166224"; transcript_id "ENSE00001795743"
10	bjp	exon	70866274	70866705	2	+	.	gene_id "ENSG00000166224"; transcript_id "ENSE00003731661"
10	bjp	exon	70868345	70868433	2	+	.	gene_id "ENSG00000166224"; transcript_id "ENSG00000166224.5_M2"
10	bjp	exon	70869186	70869424	2	+	.	gene_id "ENSG00000166224"; transcript_id "ENSG00000166224.6_M2"
10	bjp	exon	70869792	70870026	2	+	.	gene_id "ENSG00000166224"; transcript_id "ENSG00000166224.7_M2"
10	bjp	exon	70871048	70871146	2	+	.	gene_id "ENSG00000166224"; transcript_id "ENSE00001101204"
10	bjp	exon	70871837	70871986	2	+	.	gene_id "ENSG00000166224"; transcript_id "ENSG00000166224.2_M3"
10	bjp	exon	70873351	70873589	2	+	.	gene_id "ENSG00000166224"; transcript_id "ENSE00001101213"
10	bjp	exon	70875402	70875548	2	+	.	gene_id "ENSG00000166224"; transcript_id "ENSE00001101209"
10	bjp	exon	70876541	70876661	2	+	.	gene_id "ENSG00000166224"; transcript_id "ENSE00001101178"
10	bjp	exon	70877195	70881173	2	+	.	gene_id "ENSG00000166224"; transcript_id "ENSE00001101195"
10	bjp	exon	70882280	70882485	2	-	.	gene_id "ENSG00000166228"; transcript_id "ENSE00001930265"
10	bjp	exon	70883510	70884048	2	-	.	gene_id "ENSG00000166228"; transcript_id "ENSG00000166228.1_M2"
10	bjp	exon	70885152	70885232	2	-	.	gene_id "ENSG00000166228"; transcript_id "ENSE00003521648"
10	bjp	exon	70885798	70885929	2	-	.	gene_id "ENSG00000166228"; transcript_id "ENSG00000166228.2_M2"
10	bjp	exon	70887853	70888254	2	-	.	gene_id "ENSG00000166228"; transcript_id "ENSE00001925313"
10	bjp	exon	70888531	70888784	2	-	.	gene_id "ENSG00000166228"; transcript_id "ENSE00001304698"
10	bjp	exon	70929925	70931453	2	+	.	gene_id "ENSG00000271409"; transcript_id "ENSE00003682984"
10	bjp	exon	70931624	70932057	2	+	.	gene_id "ENSG00000271409"; transcript_id "ENSE00003519358"
10	bjp	exon	70939053	70939180	2	+	.	gene_id "ENSG00000259267"; transcript_id "ENSG00000259267.1_M2"
10	bjp	exon	70943784	70944144	2	+	.	gene_id "ENSG00000259267"; transcript_id "ENSE00002569434"
10	bjp	exon	70954219	70954546	2	+	.	gene_id "ENSG00000259267"; transcript_id "ENSE00002569795"
10	bjp	exon	70955564	70955641	2	+	.	gene_id "ENSG00000259267"; transcript_id "ENSE00002543917"
10	bjp	exon	71212570	71213064	2	+	.	gene_id "ENSG00000107731"; transcript_id "ENSG00000107731.1_M2"
10	bjp	exon	71217224	71217635	2	-	.	gene_id "ENSG00000237512"; transcript_id "ENSE00001686023"
10	bjp	exon	71217766	71217825	2	-	.	gene_id "ENSG00000237512"; transcript_id "ENSE00001745711"
10	bjp	exon	71217994	71218228	2	-	.	gene_id "ENSG00000237512"; transcript_id "ENSE00001772728"
10	bjp	exon	71279821	71280045	2	+	.	gene_id "ENSG00000107731"; transcript_id "ENSE00001143429"
10	bjp	exon	71284720	71284863	2	+	.	gene_id "ENSG00000107731"; transcript_id "ENSE00001027372"
10	bjp	exon	71285326	71285429	2	+	.	gene_id "ENSG00000107731"; transcript_id "ENSE00001027371"
10	bjp	exon	71286689	71286869	2	+	.	gene_id "ENSG00000107731"; transcript_id "ENSE00001143400"
10	bjp	exon	71287598	71287765	2	+	.	gene_id "ENSG00000107731"; transcript_id "ENSE00001143393"
10	bjp	exon	71288568	71288732	2	+	.	gene_id "ENSG00000107731"; transcript_id "ENSE00001101416"
10	bjp	exon	71288958	71288990	2	+	.	gene_id "ENSG00000107731"; transcript_id "ENSE00001340805"
10	bjp	exon	71290915	71291109	2	+	.	gene_id "ENSG00000107731"; transcript_id "ENSE00001101245"
10	bjp	exon	71291432	71291821	2	+	.	gene_id "ENSG00000107731"; transcript_id "ENSE00001249545"
10	bjp	exon	71292467	71292554	2	+	.	gene_id "ENSG00000107731"; transcript_id "ENSE00000708470"
10	bjp	exon	71293405	71293573	2	+	.	gene_id "ENSG00000107731"; transcript_id "ENSE00000708471"
10	bjp	exon	71293700	71293933	2	+	.	gene_id "ENSG00000107731"; transcript_id "ENSE00000708472"
10	bjp	exon	71295811	71295960	2	+	.	gene_id "ENSG00000107731"; transcript_id "ENSE00000708473"
10	bjp	exon	71296578	71296742	2	+	.	gene_id "ENSG00000107731"; transcript_id "ENSE00000708474"
10	bjp	exon	71297909	71298090	2	+	.	gene_id "ENSG00000107731"; transcript_id "ENSE00000834345"
10	bjp	exon	71299112	71302864	2	+	.	gene_id "ENSG00000107731"; transcript_id "ENSE00000987070"
10	bjp	exon	71319258	71319731	2	+	.	gene_id "ENSG00000198246"; transcript_id "ENSG00000198246.1_M2"
10	bjp	exon	71322756	71323054	2	+	.	gene_id "ENSG00000198246"; transcript_id "ENSE00003519680"
10	bjp	exon	71344209	71344291	2	+	.	gene_id "ENSG00000198246"; transcript_id "ENSE00001027400"
10	bjp	exon	71351562	71351788	2	+	.	gene_id "ENSG00000198246"; transcript_id "ENSG00000198246.2_M2"
10	bjp	exon	71356081	71356249	2	+	.	gene_id "ENSG00000198246"; transcript_id "ENSG00000198246.3_M2"
10	bjp	exon	71361954	71363385	2	+	.	gene_id "ENSG00000198246"; transcript_id "ENSG00000198246.4_M2"
10	bjp	exon	71396934	71397318	2	+	.	gene_id "ENSG00000107736"; transcript_id "ENSG00000107736.1_M5"
10	bjp	exon	71439827	71439898	2	+	.	gene_id "ENSG00000107736"; transcript_id "ENSE00003669097"
10	bjp	exon	71446318	71446395	2	+	.	gene_id "ENSG00000107736"; transcript_id "ENSE00003370016"
10	bjp	exon	71508153	71508338	2	-	.	gene_id "ENSG00000223817"; transcript_id "ENSE00001764845"
10	bjp	exon	71509915	71510010	2	-	.	gene_id "ENSG00000223817"; transcript_id "ENSE00001605157"
10	bjp	exon	71510082	71510224	2	+	.	gene_id "ENSG00000107736"; transcript_id "ENSE00003720683"
10	bjp	exon	71510954	71511001	2	+	.	gene_id "ENSG00000107736"; transcript_id "ENSE00003384567"
10	bjp	exon	71511120	71511227	2	+	.	gene_id "ENSG00000107736"; transcript_id "ENSG00000107736.1_M2"
10	bjp	exon	71511778	71511873	2	-	.	gene_id "ENSG00000223817"; transcript_id "ENSE00001797698"
10	bjp	exon	71566742	71566936	2	+	.	gene_id "ENSG00000107736"; transcript_id "ENSG00000107736.2_M2"
10	bjp	exon	71570790	71570918	2	+	.	gene_id "ENSG00000107736"; transcript_id "ENSG00000107736.1_M4"
10	bjp	exon	71577914	71577992	2	+	.	gene_id "ENSG00000107736"; transcript_id "ENSE00003255225"
10	bjp	exon	71615504	71615616	2	+	.	gene_id "ENSG00000107736"; transcript_id "ENSE00003297753"
10	bjp	exon	71617205	71617393	2	+	.	gene_id "ENSG00000107736"; transcript_id "ENSG00000107736.3_M2"
10	bjp	exon	71635238	71635297	2	+	.	gene_id "ENSG00000107736"; transcript_id "ENSE00001839964"
10	bjp	exon	71643861	71643866	2	+	.	gene_id "ENSG00000107736"; transcript_id "ENSE00002434793"
10	bjp	exon	71645825	71645980	2	+	.	gene_id "ENSG00000107736"; transcript_id "ENSG00000107736.1_M3"
10	bjp	exon	71646459	71646780	2	+	.	gene_id "ENSG00000107736"; transcript_id "ENSG00000107736.4_M2"
10	bjp	exon	71647619	71647904	2	+	.	gene_id "ENSG00000107736"; transcript_id "ENSE00001833856"
10	bjp	exon	71675112	71675176	2	+	.	gene_id "ENSG00000107736"; transcript_id "ENSE00003303308"
10	bjp	exon	71677456	71677693	2	+	.	gene_id "ENSG00000107736"; transcript_id "ENSE00003240224"
10	bjp	exon	71679387	71679492	2	+	.	gene_id "ENSG00000107736"; transcript_id "ENSE00003366913"
10	bjp	exon	71682445	71682572	2	+	.	gene_id "ENSG00000107736"; transcript_id "ENSE00003393272"
10	bjp	exon	71687647	71687719	2	+	.	gene_id "ENSG00000107736"; transcript_id "ENSE00003281990"
10	bjp	exon	71690468	71690584	2	+	.	gene_id "ENSG00000107736"; transcript_id "ENSE00003326446"
10	bjp	exon	71694147	71694259	2	+	.	gene_id "ENSG00000107736"; transcript_id "ENSE00003403664"
10	bjp	exon	71695418	71695525	2	+	.	gene_id "ENSG00000107736"; transcript_id "ENSE00003255342"
10	bjp	exon	71702022	71702211	2	+	.	gene_id "ENSG00000107736"; transcript_id "ENSE00003354801"
10	bjp	exon	71702549	71702694	2	+	.	gene_id "ENSG00000107736"; transcript_id "ENSE00003442884"
10	bjp	exon	71704911	71705130	2	+	.	gene_id "ENSG00000107736"; transcript_id "ENSE00003353514"
10	bjp	exon	71706897	71707510	2	+	.	gene_id "ENSG00000107736"; transcript_id "ENSG00000107736.5_M2"
10	bjp	exon	71709098	71709211	2	+	.	gene_id "ENSG00000107736"; transcript_id "ENSE00003292133"
10	bjp	exon	71711702	71712603	2	-	.	gene_id "ENSG00000214688"; transcript_id "ENSG00000214688.1_M2"
10	bjp	exon	71712818	71713051	2	-	.	gene_id "ENSG00000214688"; transcript_id "ENSG00000214688.2_M2"
10	bjp	exon	71716343	71717907	2	+	.	gene_id "ENSG00000107736"; transcript_id "ENSG00000107736.6_M2"
10	bjp	exon	71719627	71719821	2	-	.	gene_id "ENSG00000214688"; transcript_id "ENSE00001645037"
10	bjp	exon	71724045	71724105	2	+	.	gene_id "ENSG00000107736"; transcript_id "ENSG00000107736.7_M2"
10	bjp	exon	71725372	71725520	2	+	.	gene_id "ENSG00000107736"; transcript_id "ENSE00001185490"
10	bjp	exon	71730469	71730604	2	+	.	gene_id "ENSG00000107736"; transcript_id "ENSE00003568091"
10	bjp	exon	71731987	71732723	2	+	.	gene_id "ENSG00000107736"; transcript_id "ENSG00000107736.2_M3"
10	bjp	exon	71734240	71734341	2	+	.	gene_id "ENSG00000107736"; transcript_id "ENSE00003497206"
10	bjp	exon	71737728	71737824	2	-	.	gene_id "ENSG00000214688"; transcript_id "ENSE00003461031"
10	bjp	exon	71738495	71738647	2	+	.	gene_id "ENSG00000107736"; transcript_id "ENSG00000107736.8_M2"
10	bjp	exon	71739644	71739772	2	+	.	gene_id "ENSG00000107736"; transcript_id "ENSE00003469813"
10	bjp	exon	71740822	71740950	2	+	.	gene_id "ENSG00000107736"; transcript_id "ENSE00003630538"
10	bjp	exon	71741694	71742036	2	+	.	gene_id "ENSG00000107736"; transcript_id "ENSG00000107736.9_M2"
10	bjp	exon	71747559	71751290	2	-	.	gene_id "ENSG00000107738"; transcript_id "ENSG00000107738.1_M2"
10	bjp	exon	71751668	71751861	2	-	.	gene_id "ENSG00000107738"; transcript_id "ENSE00003236571"
10	bjp	exon	71752975	71753002	2	-	.	gene_id "ENSG00000107738"; transcript_id "ENSE00003277434"
10	bjp	exon	71755359	71755466	2	-	.	gene_id "ENSG00000107738"; transcript_id "ENSE00003256809"
10	bjp	exon	71757578	71757630	2	-	.	gene_id "ENSG00000107738"; transcript_id "ENSE00001828446"
10	bjp	exon	71760482	71760924	2	-	.	gene_id "ENSG00000107738"; transcript_id "ENSG00000107738.2_M2"
10	bjp	exon	71761598	71762026	2	-	.	gene_id "ENSG00000107738"; transcript_id "ENSG00000107738.3_M2"
10	bjp	exon	71773358	71773498	2	-	.	gene_id "ENSG00000107738"; transcript_id "ENSE00001796377"
10	bjp	exon	71777680	71777901	2	+	.	gene_id "ENSG00000107736"; transcript_id "ENSE00001247870"
10	bjp	exon	71778189	71778308	2	+	.	gene_id "ENSG00000107736"; transcript_id "ENSE00000986868"
10	bjp	exon	71779267	71779447	2	+	.	gene_id "ENSG00000107736"; transcript_id "ENSE00000986869"
10	bjp	exon	71784287	71784420	2	+	.	gene_id "ENSG00000107736"; transcript_id "ENSE00000986871"
10	bjp	exon	71784891	71785100	2	+	.	gene_id "ENSG00000107736"; transcript_id "ENSE00001247854"
10	bjp	exon	71785631	71785738	2	+	.	gene_id "ENSG00000107736"; transcript_id "ENSE00000986873"
10	bjp	exon	71788940	71789042	2	+	.	gene_id "ENSG00000107736"; transcript_id "ENSE00000986874"
10	bjp	exon	71790288	71790413	2	+	.	gene_id "ENSG00000107736"; transcript_id "ENSE00000986875"
10	bjp	exon	71790747	71790800	2	+	.	gene_id "ENSG00000274824"; transcript_id "ENSE00003749678"
10	bjp	exon	71791132	71791335	2	+	.	gene_id "ENSG00000107736"; transcript_id "ENSE00000986876"
10	bjp	exon	71793182	71793640	2	+	.	gene_id "ENSG00000107736"; transcript_id "ENSE00001247809"
10	bjp	exon	71795771	71796079	2	+	.	gene_id "ENSG00000107736"; transcript_id "ENSE00002257522"
10	bjp	exon	71796856	71797220	2	+	.	gene_id "ENSG00000107736"; transcript_id "ENSG00000107736.10_M2"
10	bjp	exon	71798354	71798578	2	+	.	gene_id "ENSG00000107736"; transcript_id "ENSE00003458662"
10	bjp	exon	71799111	71799280	2	+	.	gene_id "ENSG00000107736"; transcript_id "ENSE00003471793"
10	bjp	exon	71799492	71799629	2	+	.	gene_id "ENSG00000107736"; transcript_id "ENSE00003479058"
10	bjp	exon	71800636	71800755	2	+	.	gene_id "ENSG00000107736"; transcript_id "ENSE00003644660"
10	bjp	exon	71802898	71803075	2	+	.	gene_id "ENSG00000107736"; transcript_id "ENSE00003500541"
10	bjp	exon	71803209	71803420	2	+	.	gene_id "ENSG00000107736"; transcript_id "ENSE00003544841"
10	bjp	exon	71805806	71805997	2	+	.	gene_id "ENSG00000107736"; transcript_id "ENSE00003487270"
10	bjp	exon	71806168	71806281	2	+	.	gene_id "ENSG00000107736"; transcript_id "ENSE00003465950"
10	bjp	exon	71807277	71807406	2	+	.	gene_id "ENSG00000107736"; transcript_id "ENSE00003467895"
10	bjp	exon	71807516	71807767	2	+	.	gene_id "ENSG00000107736"; transcript_id "ENSE00003467826"
10	bjp	exon	71807846	71808007	2	+	.	gene_id "ENSG00000107736"; transcript_id "ENSE00003494739"
10	bjp	exon	71809820	71810076	2	+	.	gene_id "ENSG00000107736"; transcript_id "ENSE00003484035"
10	bjp	exon	71810472	71810569	2	+	.	gene_id "ENSG00000107736"; transcript_id "ENSE00003494016"
10	bjp	exon	71811315	71811435	2	+	.	gene_id "ENSG00000107736"; transcript_id "ENSE00003459202"
10	bjp	exon	71811511	71811590	2	+	.	gene_id "ENSG00000107736"; transcript_id "ENSE00003662680"
10	bjp	exon	71811713	71811753	2	+	.	gene_id "ENSG00000107736"; transcript_id "ENSE00003516620"
10	bjp	exon	71811955	71812015	2	+	.	gene_id "ENSG00000107736"; transcript_id "ENSE00003565330"
10	bjp	exon	71812480	71812609	2	+	.	gene_id "ENSG00000107736"; transcript_id "ENSE00003540881"
10	bjp	exon	71812768	71812890	2	+	.	gene_id "ENSG00000107736"; transcript_id "ENSE00003545618"
10	bjp	exon	71813244	71813348	2	+	.	gene_id "ENSG00000107736"; transcript_id "ENSE00001247641"
10	bjp	exon	71814952	71815947	2	+	.	gene_id "ENSG00000107736"; transcript_id "ENSG00000107736.3_M3"
10	bjp	exon	71816298	71817476	2	-	.	gene_id "ENSG00000197746"; transcript_id "ENSG00000197746.1_M2"
10	bjp	exon	71818617	71818724	2	-	.	gene_id "ENSG00000197746"; transcript_id "ENSG00000197746.2_M2"
10	bjp	exon	71819031	71819271	2	-	.	gene_id "ENSG00000197746"; transcript_id "ENSG00000197746.3_M2"
10	bjp	exon	71819465	71819622	2	-	.	gene_id "ENSG00000197746"; transcript_id "ENSE00000987095"
10	bjp	exon	71819714	71819900	2	-	.	gene_id "ENSG00000197746"; transcript_id "ENSG00000197746.1_M4"
10	bjp	exon	71820240	71820335	2	-	.	gene_id "ENSG00000197746"; transcript_id "ENSE00003543961"
10	bjp	exon	71821876	71822205	2	-	.	gene_id "ENSG00000197746"; transcript_id "ENSG00000197746.1_M3"
10	bjp	exon	71823888	71823896	2	-	.	gene_id "ENSG00000197746"; transcript_id "ENSE00003775491"
10	bjp	exon	71825837	71825893	2	-	.	gene_id "ENSG00000197746"; transcript_id "ENSE00000987091"
10	bjp	exon	71828014	71828157	2	-	.	gene_id "ENSG00000197746"; transcript_id "ENSG00000197746.4_M2"
10	bjp	exon	71828877	71829077	2	-	.	gene_id "ENSG00000197746"; transcript_id "ENSE00001239733"
10	bjp	exon	71831126	71831251	2	-	.	gene_id "ENSG00000197746"; transcript_id "ENSG00000197746.5_M2"
10	bjp	exon	71831846	71831920	2	-	.	gene_id "ENSG00000197746"; transcript_id "ENSE00002498004"
10	bjp	exon	71834372	71834505	2	-	.	gene_id "ENSG00000197746"; transcript_id "ENSE00001239781"
10	bjp	exon	71844735	71844794	2	-	.	gene_id "ENSG00000238446"; transcript_id "ENSE00001808447"
10	bjp	exon	71851182	71851375	2	-	.	gene_id "ENSG00000197746"; transcript_id "ENSG00000197746.6_M2"
10	bjp	exon	71878356	71878485	2	+	.	gene_id "ENSG00000230526"; transcript_id "ENSE00001602899"
10	bjp	exon	71964365	71964694	2	+	.	gene_id "ENSG00000122863"; transcript_id "ENSE00001459538"
10	bjp	exon	72005736	72005982	2	+	.	gene_id "ENSG00000122863"; transcript_id "ENSE00001459537"
10	bjp	exon	72007172	72013564	2	+	.	gene_id "ENSG00000122863"; transcript_id "ENSE00001459536"
10	bjp	exon	72053294	72054037	2	-	.	gene_id "ENSG00000272988"; transcript_id "ENSE00003709536"
10	bjp	exon	72059035	72062905	2	-	.	gene_id "ENSG00000107742"; transcript_id "ENSG00000107742.1_M4"
10	bjp	exon	72063003	72063162	2	-	.	gene_id "ENSG00000107742"; transcript_id "ENSG00000107742.1_M2"
10	bjp	exon	72064178	72064240	2	-	.	gene_id "ENSG00000107742"; transcript_id "ENSE00003497999"
10	bjp	exon	72068731	72068865	2	-	.	gene_id "ENSG00000107742"; transcript_id "ENSE00001863775"
10	bjp	exon	72069210	72069251	2	-	.	gene_id "ENSG00000107742"; transcript_id "ENSE00001958399"
10	bjp	exon	72070042	72070151	2	-	.	gene_id "ENSG00000107742"; transcript_id "ENSE00001916604"
10	bjp	exon	72070312	72070426	2	-	.	gene_id "ENSG00000107742"; transcript_id "ENSE00000708564"
10	bjp	exon	72072144	72072258	2	-	.	gene_id "ENSG00000107742"; transcript_id "ENSE00000708566"
10	bjp	exon	72072503	72072550	2	-	.	gene_id "ENSG00000107742"; transcript_id "ENSG00000107742.2_M2"
10	bjp	exon	72072902	72072910	2	-	.	gene_id "ENSG00000107742"; transcript_id "ENSE00002496406"
10	bjp	exon	72086226	72086992	2	-	.	gene_id "ENSG00000107742"; transcript_id "ENSG00000107742.3_M2"
10	bjp	exon	72088136	72088773	2	-	.	gene_id "ENSG00000107742"; transcript_id "ENSG00000107742.1_M5"
10	bjp	exon	72088991	72089032	2	-	.	gene_id "ENSG00000107742"; transcript_id "ENSE00001752532"
10	bjp	exon	72096032	72097450	2	-	.	gene_id "ENSG00000138303"; transcript_id "ENSG00000138303.1_M5"
10	bjp	exon	72102334	72102412	2	-	.	gene_id "ENSG00000138303"; transcript_id "ENSG00000138303.1_M2"
10	bjp	exon	72102850	72102967	2	-	.	gene_id "ENSG00000138303"; transcript_id "ENSE00001427609"
10	bjp	exon	72128082	72128167	2	-	.	gene_id "ENSG00000138303"; transcript_id "ENSE00003529275"
10	bjp	exon	72133057	72134463	2	-	.	gene_id "ENSG00000138303"; transcript_id "ENSG00000138303.2_M2"
10	bjp	exon	72152869	72152988	2	-	.	gene_id "ENSG00000138303"; transcript_id "ENSG00000138303.3_M2"
10	bjp	exon	72158946	72159375	2	-	.	gene_id "ENSG00000138303"; transcript_id "ENSE00002153587"
10	bjp	exon	72161538	72161674	2	-	.	gene_id "ENSG00000138303"; transcript_id "ENSG00000138303.1_M4"
10	bjp	exon	72180858	72180989	2	+	.	gene_id "ENSG00000200294"; transcript_id "ENSE00001438187"
10	bjp	exon	72189941	72190576	2	+	.	gene_id "ENSG00000226701"; transcript_id "ENSE00001670714"
10	bjp	exon	72196811	72196989	2	-	.	gene_id "ENSG00000138303"; transcript_id "ENSG00000138303.2_M4"
10	bjp	exon	72198449	72198665	2	-	.	gene_id "ENSG00000138303"; transcript_id "ENSE00001842608"
10	bjp	exon	72203427	72203524	2	-	.	gene_id "ENSG00000138303"; transcript_id "ENSG00000138303.4_M2"
10	bjp	exon	72204422	72204505	2	-	.	gene_id "ENSG00000138303"; transcript_id "ENSE00001683598"
10	bjp	exon	72210732	72210831	2	-	.	gene_id "ENSG00000138303"; transcript_id "ENSG00000138303.1_M3"
10	bjp	exon	72213187	72213351	2	-	.	gene_id "ENSG00000138303"; transcript_id "ENSG00000138303.2_M3"
10	bjp	exon	72215777	72215999	2	-	.	gene_id "ENSG00000138303"; transcript_id "ENSG00000138303.2_M5"
10	bjp	exon	72216139	72216311	2	-	.	gene_id "ENSG00000138303"; transcript_id "ENSG00000138303.1_M7"
10	bjp	exon	72220054	72220379	2	+	.	gene_id "ENSG00000166295"; transcript_id "ENSE00001440913"
10	bjp	exon	72220752	72220852	2	+	.	gene_id "ENSG00000200170"; transcript_id "ENSE00001808265"
10	bjp	exon	72223133	72224056	2	+	.	gene_id "ENSG00000166295"; transcript_id "ENSG00000166295.1_M2"
10	bjp	exon	72230366	72230440	2	+	.	gene_id "ENSG00000166295"; transcript_id "ENSE00003651318"
10	bjp	exon	72233001	72235860	2	+	.	gene_id "ENSG00000166295"; transcript_id "ENSG00000166295.1_M4"
10	bjp	exon	72273920	72274635	2	+	.	gene_id "ENSG00000168209"; transcript_id "ENSG00000168209.1_M5"
10	bjp	exon	72274695	72274914	2	+	.	gene_id "ENSG00000168209"; transcript_id "ENSG00000168209.1_M2"
10	bjp	exon	72275481	72275699	2	+	.	gene_id "ENSG00000168209"; transcript_id "ENSE00001170374_F2"
10	bjp	exon	72275981	72276036	2	+	.	gene_id "ENSG00000168209"; transcript_id "ENSE00001170374_F3"
10	bjp	exon	72332830	72335931	2	-	.	gene_id "ENSG00000148719"; transcript_id "ENSG00000148719.1_M8"
10	bjp	exon	72336524	72336865	2	-	.	gene_id "ENSG00000148719"; transcript_id "ENSG00000148719.1_M2"
10	bjp	exon	72338202	72338311	2	-	.	gene_id "ENSG00000148719"; transcript_id "ENSE00003707848"
10	bjp	exon	72340789	72340868	2	-	.	gene_id "ENSG00000148719"; transcript_id "ENSE00003702617"
10	bjp	exon	72340985	72341170	2	-	.	gene_id "ENSG00000148719"; transcript_id "ENSE00003706955"
10	bjp	exon	72344950	72345127	2	-	.	gene_id "ENSG00000148719"; transcript_id "ENSG00000148719.2_M2"
10	bjp	exon	72353342	72354380	2	-	.	gene_id "ENSG00000148719"; transcript_id "ENSE00001880703"
10	bjp	exon	72354765	72355230	2	-	.	gene_id "ENSG00000148719"; transcript_id "ENSG00000148719.3_M2"
10	bjp	exon	72367327	72368355	2	-	.	gene_id "ENSG00000107745"; transcript_id "ENSG00000107745.1_M5"
10	bjp	exon	72375783	72375872	2	-	.	gene_id "ENSG00000107745"; transcript_id "ENSE00003651748"
10	bjp	exon	72379464	72379583	2	-	.	gene_id "ENSG00000107745"; transcript_id "ENSE00001917414"
10	bjp	exon	72391964	72392069	2	+	.	gene_id "ENSG00000202513"; transcript_id "ENSE00001440406"
10	bjp	exon	72407929	72408037	2	-	.	gene_id "ENSG00000107745"; transcript_id "ENSE00003606319"
10	bjp	exon	72423234	72423371	2	-	.	gene_id "ENSG00000107745"; transcript_id "ENSG00000107745.1_M2"
10	bjp	exon	72467749	72467945	2	-	.	gene_id "ENSG00000282915"; transcript_id "ENSE00003461090"
10	bjp	exon	72473023	72473304	2	-	.	gene_id "ENSG00000282915"; transcript_id "ENSE00003506010"
10	bjp	exon	72475100	72475297	2	-	.	gene_id "ENSG00000107745"; transcript_id "ENSG00000107745.2_M2"
10	bjp	exon	72477170	72477256	2	-	.	gene_id "ENSG00000107745"; transcript_id "ENSG00000107745.3_M2"
10	bjp	exon	72477493	72477603	2	-	.	gene_id "ENSG00000107745"; transcript_id "ENSE00001775484"
10	bjp	exon	72483245	72483812	2	+	.	gene_id "ENSG00000276531"; transcript_id "ENSE00003729897"
10	bjp	exon	72501746	72501786	2	+	.	gene_id "ENSG00000226163"; transcript_id "ENSE00001757525"
10	bjp	exon	72502836	72502956	2	+	.	gene_id "ENSG00000226163"; transcript_id "ENSE00001683471"
10	bjp	exon	72508155	72508625	2	-	.	gene_id "ENSG00000107745"; transcript_id "ENSG00000107745.1_M3"
10	bjp	exon	72523802	72523975	2	-	.	gene_id "ENSG00000107745"; transcript_id "ENSG00000107745.2_M3"
10	bjp	exon	72524735	72524746	2	-	.	gene_id "ENSG00000107745"; transcript_id "ENSE00003789196"
10	bjp	exon	72532995	72533162	2	-	.	gene_id "ENSG00000107745"; transcript_id "ENSE00003520420"
10	bjp	exon	72533742	72533789	2	-	.	gene_id "ENSG00000107745"; transcript_id "ENSG00000107745.4_M2"
10	bjp	exon	72551179	72551341	2	-	.	gene_id "ENSG00000107745"; transcript_id "ENSG00000107745.5_M2"
10	bjp	exon	72560264	72560456	2	+	.	gene_id "ENSG00000230609"; transcript_id "ENSE00001703067"
10	bjp	exon	72562711	72563063	2	-	.	gene_id "ENSG00000107745"; transcript_id "ENSG00000107745.6_M2"
10	bjp	exon	72566633	72566794	2	-	.	gene_id "ENSG00000107745"; transcript_id "ENSG00000107745.7_M2"
10	bjp	exon	72582803	72583086	2	+	.	gene_id "ENSG00000272536"; transcript_id "ENSE00003700906"
10	bjp	exon	72626010	72626191	2	-	.	gene_id "ENSG00000107745"; transcript_id "ENSG00000107745.1_M6"
10	bjp	exon	72643011	72643930	2	+	.	gene_id "ENSG00000238215"; transcript_id "ENSE00001650035"
10	bjp	exon	72644271	72644650	2	+	.	gene_id "ENSG00000238215"; transcript_id "ENSE00001633797"
10	bjp	exon	72654165	72654276	2	-	.	gene_id "ENSG00000201881"; transcript_id "ENSE00001439774"
10	bjp	exon	72692131	72692301	2	+	.	gene_id "ENSG00000156026"; transcript_id "ENSG00000156026.1_M2"
10	bjp	exon	72712304	72712399	2	+	.	gene_id "ENSG00000156026"; transcript_id "ENSE00003621156"
10	bjp	exon	72715111	72715226	2	+	.	gene_id "ENSG00000156026"; transcript_id "ENSE00003524488"
10	bjp	exon	72715854	72715902	2	+	.	gene_id "ENSG00000156026"; transcript_id "ENSE00003499465"
10	bjp	exon	72721029	72721100	2	+	.	gene_id "ENSG00000266719"; transcript_id "ENSE00002692516"
10	bjp	exon	72736485	72736571	2	+	.	gene_id "ENSG00000156026"; transcript_id "ENSE00003462729"
10	bjp	exon	72756398	72757016	2	+	.	gene_id "ENSG00000279502"; transcript_id "ENSE00003755271"
10	bjp	exon	72760551	72760672	2	+	.	gene_id "ENSG00000156026"; transcript_id "ENSE00003504181"
10	bjp	exon	72766560	72767052	2	+	.	gene_id "ENSG00000272627"; transcript_id "ENSE00003703293"
10	bjp	exon	72834359	72834432	2	+	.	gene_id "ENSG00000156026"; transcript_id "ENSG00000156026.1_M3"
10	bjp	exon	72859177	72859347	2	+	.	gene_id "ENSG00000156026"; transcript_id "ENSE00003557628"
10	bjp	exon	72859995	72860527	2	+	.	gene_id "ENSG00000156026"; transcript_id "ENSG00000156026.2_M2"
10	bjp	exon	72861679	72861776	2	+	.	gene_id "ENSG00000156026"; transcript_id "ENSE00001101954"
10	bjp	exon	72868690	72868863	2	+	.	gene_id "ENSG00000156026"; transcript_id "ENSG00000156026.1_M5"
10	bjp	exon	72871377	72871580	2	+	.	gene_id "ENSG00000156026"; transcript_id "ENSG00000156026.2_M3"
10	bjp	exon	72884266	72884431	2	+	.	gene_id "ENSG00000156026"; transcript_id "ENSG00000156026.3_M2"
10	bjp	exon	72885745	72887694	2	+	.	gene_id "ENSG00000156026"; transcript_id "ENSG00000156026.3_M3"
10	bjp	exon	72893581	72893859	2	+	.	gene_id "ENSG00000138315"; transcript_id "ENSG00000138315.1_M2"
10	bjp	exon	72898664	72899038	2	+	.	gene_id "ENSG00000138315"; transcript_id "ENSE00001339835"
10	bjp	exon	72900377	72900484	2	+	.	gene_id "ENSG00000138315"; transcript_id "ENSE00001170137"
10	bjp	exon	72906596	72906718	2	+	.	gene_id "ENSG00000138315"; transcript_id "ENSE00001170128"
10	bjp	exon	72911717	72911839	2	+	.	gene_id "ENSG00000138315"; transcript_id "ENSE00000834450"
10	bjp	exon	72913308	72913468	2	+	.	gene_id "ENSG00000138315"; transcript_id "ENSE00001023972"
10	bjp	exon	72924229	72924644	2	+	.	gene_id "ENSG00000138315"; transcript_id "ENSE00001170104"
10	bjp	exon	72930538	72930637	2	+	.	gene_id "ENSG00000138315"; transcript_id "ENSE00001170094"
10	bjp	exon	72932354	72933033	2	+	.	gene_id "ENSG00000138315"; transcript_id "ENSG00000138315.2_M2"
10	bjp	exon	72935170	72935738	2	-	.	gene_id "ENSG00000138308"; transcript_id "ENSE00001459369"
10	bjp	exon	72941169	72941334	2	-	.	gene_id "ENSG00000138308"; transcript_id "ENSE00000933770"
10	bjp	exon	72942652	72942740	2	-	.	gene_id "ENSG00000138308"; transcript_id "ENSE00000933771"
10	bjp	exon	72954475	72954778	2	-	.	gene_id "ENSG00000138308"; transcript_id "ENSE00001459374"
10	bjp	exon	73007217	73008292	2	-	.	gene_id "ENSG00000122884"; transcript_id "ENSG00000122884.1_M2"
10	bjp	exon	73009640	73009903	2	-	.	gene_id "ENSG00000122884"; transcript_id "ENSG00000122884.2_M2"
10	bjp	exon	73010969	73011037	2	-	.	gene_id "ENSG00000122884"; transcript_id "ENSE00003599273"
10	bjp	exon	73014224	73014289	2	-	.	gene_id "ENSG00000122884"; transcript_id "ENSE00003513888"
10	bjp	exon	73016846	73016899	2	-	.	gene_id "ENSG00000122884"; transcript_id "ENSG00000122884.1_M3"
10	bjp	exon	73030267	73030370	2	-	.	gene_id "ENSG00000122884"; transcript_id "ENSG00000122884.3_M2"
10	bjp	exon	73051053	73051249	2	-	.	gene_id "ENSG00000122884"; transcript_id "ENSE00001169991"
10	bjp	exon	73053351	73053590	2	-	.	gene_id "ENSG00000122884"; transcript_id "ENSE00001169998"
10	bjp	exon	73065224	73065294	2	+	.	gene_id "ENSG00000232646"; transcript_id "ENSE00001624702"
10	bjp	exon	73065386	73065467	2	+	.	gene_id "ENSG00000232646"; transcript_id "ENSE00001654110"
10	bjp	exon	73068846	73068983	2	-	.	gene_id "ENSG00000122884"; transcript_id "ENSE00000987124"
10	bjp	exon	73071295	73071357	2	+	.	gene_id "ENSG00000237768"; transcript_id "ENSE00002520333"
10	bjp	exon	73072029	73072180	2	-	.	gene_id "ENSG00000122884"; transcript_id "ENSE00001102018"
10	bjp	exon	73073731	73073780	2	-	.	gene_id "ENSG00000122884"; transcript_id "ENSE00001102025_F1"
10	bjp	exon	73073828	73074008	2	+	.	gene_id "ENSG00000237768"; transcript_id "ENSE00001622457_F1"
10	bjp	exon	73074808	73074915	2	-	.	gene_id "ENSG00000122884"; transcript_id "ENSE00001170044"
10	bjp	exon	73082494	73082595	2	-	.	gene_id "ENSG00000201047"; transcript_id "ENSE00001808024"
10	bjp	exon	73096766	73096974	2	-	.	gene_id "ENSG00000122884"; transcript_id "ENSG00000122884.4_M2"
10	bjp	exon	73098044	73099834	2	-	.	gene_id "ENSG00000272630"; transcript_id "ENSE00003709274"
10	bjp	exon	73100084	73101297	2	-	.	gene_id "ENSG00000272630"; transcript_id "ENSE00003702487"
10	bjp	exon	73110375	73110567	2	+	.	gene_id "ENSG00000166321"; transcript_id "ENSG00000166321.1_M4"
10	bjp	exon	73114357	73114448	2	+	.	gene_id "ENSG00000166321"; transcript_id "ENSE00003581046"
10	bjp	exon	73114944	73115168	2	+	.	gene_id "ENSG00000166321"; transcript_id "ENSE00001933369"
10	bjp	exon	73119451	73119522	2	+	.	gene_id "ENSG00000166321"; transcript_id "ENSE00002229912"
10	bjp	exon	73120018	73120157	2	+	.	gene_id "ENSG00000166321"; transcript_id "ENSE00003587729"
10	bjp	exon	73122175	73122309	2	+	.	gene_id "ENSG00000166321"; transcript_id "ENSE00003522372"
10	bjp	exon	73124214	73124320	2	+	.	gene_id "ENSG00000166321"; transcript_id "ENSE00003475835"
10	bjp	exon	73124573	73125117	2	-	.	gene_id "ENSG00000272599"; transcript_id "ENSG00000272599.1_M2"
10	bjp	exon	73125244	73125397	2	-	.	gene_id "ENSG00000272599"; transcript_id "ENSG00000272599.2_M2"
10	bjp	exon	73125510	73125532	2	-	.	gene_id "ENSG00000272599"; transcript_id "ENSE00003736106_F3"
10	bjp	exon	73126635	73126827	2	+	.	gene_id "ENSG00000166321"; transcript_id "ENSG00000166321.1_M3"
10	bjp	exon	73130703	73131828	2	+	.	gene_id "ENSG00000166321"; transcript_id "ENSE00003504406"
10	bjp	exon	73133656	73134813	2	-	.	gene_id "ENSG00000122882"; transcript_id "ENSG00000122882.1_M4"
10	bjp	exon	73136704	73136918	2	-	.	gene_id "ENSG00000122882"; transcript_id "ENSE00001102096"
10	bjp	exon	73138003	73138070	2	-	.	gene_id "ENSG00000122882"; transcript_id "ENSE00001102103"
10	bjp	exon	73139309	73139495	2	-	.	gene_id "ENSG00000122882"; transcript_id "ENSE00001102097"
10	bjp	exon	73139631	73139737	2	-	.	gene_id "ENSG00000122882"; transcript_id "ENSE00001102090"
10	bjp	exon	73146276	73146361	2	-	.	gene_id "ENSG00000122882"; transcript_id "ENSE00003479864"
10	bjp	exon	73148276	73148404	2	-	.	gene_id "ENSG00000122882"; transcript_id "ENSE00003546949"
10	bjp	exon	73152293	73152421	2	-	.	gene_id "ENSG00000122882"; transcript_id "ENSG00000122882.1_M2"
10	bjp	exon	73154256	73154448	2	-	.	gene_id "ENSG00000122882"; transcript_id "ENSG00000122882.2_M2"
10	bjp	exon	73156275	73156453	2	-	.	gene_id "ENSG00000122882"; transcript_id "ENSE00001184761"
10	bjp	exon	73156568	73156655	2	-	.	gene_id "ENSG00000122882"; transcript_id "ENSG00000122882.1_M3"
10	bjp	exon	73160434	73160551	2	-	.	gene_id "ENSG00000122882"; transcript_id "ENSE00003586823"
10	bjp	exon	73163733	73163950	2	-	.	gene_id "ENSG00000122882"; transcript_id "ENSE00001459242"
10	bjp	exon	73167866	73168095	2	-	.	gene_id "ENSG00000122882"; transcript_id "ENSG00000122882.1_M6"
10	bjp	exon	73168166	73168386	2	+	.	gene_id "ENSG00000138286"; transcript_id "ENSE00001923474"
10	bjp	exon	73168878	73169055	2	-	.	gene_id "ENSG00000122882"; transcript_id "ENSE00003710005"
10	bjp	exon	73183362	73183576	2	-	.	gene_id "ENSG00000213551"; transcript_id "ENSE00001916864"
10	bjp	exon	73192223	73192325	2	-	.	gene_id "ENSG00000199201"; transcript_id "ENSE00001809247"
10	bjp	exon	73199826	73200032	2	+	.	gene_id "ENSG00000227382"; transcript_id "ENSE00001657846"
10	bjp	exon	73200363	73201225	2	+	.	gene_id "ENSG00000227382"; transcript_id "ENSE00001620485"
10	bjp	exon	73230296	73231306	2	+	.	gene_id "ENSG00000138286"; transcript_id "ENSG00000138286.2_M3"
10	bjp	exon	73232939	73233197	2	+	.	gene_id "ENSG00000138286"; transcript_id "ENSG00000138286.4_M2"
10	bjp	exon	73234108	73235481	2	+	.	gene_id "ENSG00000138286"; transcript_id "ENSG00000138286.1_M6"
10	bjp	exon	73238770	73239311	2	-	.	gene_id "ENSG00000213551"; transcript_id "ENSE00001674912_F1"
10	bjp	exon	73239379	73239384	2	+	.	gene_id "ENSG00000138286"; transcript_id "ENSE00003619413_F1"
10	bjp	exon	73240946	73241661	2	+	.	gene_id "ENSG00000138286"; transcript_id "ENSG00000138286.3_M3"
10	bjp	exon	73241761	73242823	2	+	.	gene_id "ENSG00000138286"; transcript_id "ENSG00000138286.4_M3"
10	bjp	exon	73243520	73243842	2	+	.	gene_id "ENSG00000138286"; transcript_id "ENSE00001874014_F3"
10	bjp	exon	73243930	73244504	2	+	.	gene_id "ENSG00000138286"; transcript_id "ENSE00001874014_F4"
10	bjp	exon	73247010	73247359	2	-	.	gene_id "ENSG00000213551"; transcript_id "ENSG00000213551.2_M2"
10	bjp	exon	73247384	73248292	2	-	.	gene_id "ENSG00000213551"; transcript_id "ENSG00000213551.1_M3"
10	bjp	exon	73248451	73248842	2	-	.	gene_id "ENSG00000213551"; transcript_id "ENSE00001681367_F3"
10	bjp	exon	73248863	73248963	2	-	.	gene_id "ENSG00000182180"; transcript_id "ENSG00000182180.1_M2"
10	bjp	exon	73249359	73250991	2	-	.	gene_id "ENSG00000182180"; transcript_id "ENSG00000182180.1_M3"
10	bjp	exon	73251763	73252037	2	-	.	gene_id "ENSG00000182180"; transcript_id "ENSG00000182180.2_M2"
10	bjp	exon	73252259	73252404	2	-	.	gene_id "ENSG00000182180"; transcript_id "ENSE00001914669"
10	bjp	exon	73252470	73252693	2	-	.	gene_id "ENSG00000182180"; transcript_id "ENSG00000182180.2_M3"
10	bjp	exon	73252791	73253095	2	+	.	gene_id "ENSG00000227540"; transcript_id "ENSG00000227540.1_M2"
10	bjp	exon	73253169	73253254	2	+	.	gene_id "ENSG00000227540"; transcript_id "ENSG00000227540.2_M2"
10	bjp	exon	73253759	73253800	2	-	.	gene_id "ENSG00000156042"; transcript_id "ENSG00000156042.1_M3"
10	bjp	exon	73254056	73254349	2	+	.	gene_id "ENSG00000227540"; transcript_id "ENSG00000227540.1_M3"
10	bjp	exon	73256369	73256416	2	-	.	gene_id "ENSG00000156042"; transcript_id "ENSE00003613072"
10	bjp	exon	73269614	73269715	2	-	.	gene_id "ENSG00000156042"; transcript_id "ENSE00003503273"
10	bjp	exon	73272813	73272927	2	+	.	gene_id "ENSG00000236756"; transcript_id "ENSE00003512860_F1"
10	bjp	exon	73272959	73273017	2	-	.	gene_id "ENSG00000156042"; transcript_id "ENSE00003535097_F1"
10	bjp	exon	73274433	73274447	2	-	.	gene_id "ENSG00000156042"; transcript_id "ENSG00000156042.1_M2"
10	bjp	exon	73274595	73275445	2	+	.	gene_id "ENSG00000236756"; transcript_id "ENSE00001780402_F1"
10	bjp	exon	73275599	73276984	2	+	.	gene_id "ENSG00000236756"; transcript_id "ENSE00001780402_F2"
10	bjp	exon	73277232	73277361	2	-	.	gene_id "ENSG00000156042"; transcript_id "ENSG00000156042.2_M2"
10	bjp	exon	73278179	73278337	2	-	.	gene_id "ENSG00000156042"; transcript_id "ENSE00003578957"
10	bjp	exon	73279062	73279168	2	+	.	gene_id "ENSG00000200356"; transcript_id "ENSE00001809263"
10	bjp	exon	73291226	73291444	2	-	.	gene_id "ENSG00000156042"; transcript_id "ENSG00000156042.3_M2"
10	bjp	exon	73291640	73291755	2	-	.	gene_id "ENSG00000156042"; transcript_id "ENSG00000156042.4_M2"
10	bjp	exon	73291881	73292014	2	-	.	gene_id "ENSG00000156042"; transcript_id "ENSE00003561677"
10	bjp	exon	73293263	73297173	2	-	.	gene_id "ENSG00000156042"; transcript_id "ENSG00000156042.1_M4"
10	bjp	exon	73298907	73299097	2	-	.	gene_id "ENSG00000156042"; transcript_id "ENSE00003521964"
10	bjp	exon	73299601	73299665	2	-	.	gene_id "ENSG00000156042"; transcript_id "ENSG00000156042.5_M2"
10	bjp	exon	73310158	73310249	2	-	.	gene_id "ENSG00000156042"; transcript_id "ENSE00003510066"
10	bjp	exon	73312473	73312643	2	-	.	gene_id "ENSG00000156042"; transcript_id "ENSE00003477850"
10	bjp	exon	73322963	73323097	2	-	.	gene_id "ENSG00000156042"; transcript_id "ENSG00000156042.6_M2"
10	bjp	exon	73331177	73331276	2	-	.	gene_id "ENSG00000156042"; transcript_id "ENSE00003514581"
10	bjp	exon	73335430	73335524	2	-	.	gene_id "ENSG00000156042"; transcript_id "ENSE00003520868"
10	bjp	exon	73341399	73341581	2	-	.	gene_id "ENSG00000156042"; transcript_id "ENSG00000156042.7_M2"
10	bjp	exon	73345065	73345244	2	-	.	gene_id "ENSG00000156042"; transcript_id "ENSG00000156042.8_M2"
10	bjp	exon	73346936	73347048	2	+	.	gene_id "ENSG00000207473"; transcript_id "ENSE00001499750"
10	bjp	exon	73348156	73348235	2	-	.	gene_id "ENSG00000156042"; transcript_id "ENSE00003468280"
10	bjp	exon	73348423	73348521	2	-	.	gene_id "ENSG00000156042"; transcript_id "ENSE00003483978"
10	bjp	exon	73353556	73353742	2	-	.	gene_id "ENSG00000156042"; transcript_id "ENSE00003533030"
10	bjp	exon	73354734	73354835	2	-	.	gene_id "ENSG00000156042"; transcript_id "ENSE00003518976"
10	bjp	exon	73358714	73358859	2	-	.	gene_id "ENSG00000156042"; transcript_id "ENSG00000156042.2_M4"
10	bjp	exon	73375101	73376217	2	-	.	gene_id "ENSG00000138279"; transcript_id "ENSG00000138279.1_M3"
10	bjp	exon	73378911	73379023	2	-	.	gene_id "ENSG00000138279"; transcript_id "ENSG00000138279.1_M2"
10	bjp	exon	73379879	73379954	2	-	.	gene_id "ENSG00000138279"; transcript_id "ENSE00001102255"
10	bjp	exon	73380031	73380201	2	-	.	gene_id "ENSG00000138279"; transcript_id "ENSE00001102268"
10	bjp	exon	73381433	73381577	2	+	.	gene_id "ENSG00000233144"; transcript_id "ENSE00001734590"
10	bjp	exon	73383175	73383240	2	-	.	gene_id "ENSG00000138279"; transcript_id "ENSE00001102270_F1"
10	bjp	exon	73383346	73383496	2	+	.	gene_id "ENSG00000233144"; transcript_id "ENSE00001787914_F1"
10	bjp	exon	73383577	73383690	2	-	.	gene_id "ENSG00000138279"; transcript_id "ENSE00003559522"
10	bjp	exon	73387689	73387783	2	-	.	gene_id "ENSG00000138279"; transcript_id "ENSE00003552632"
10	bjp	exon	73388312	73388414	2	-	.	gene_id "ENSG00000138279"; transcript_id "ENSE00003484380"
10	bjp	exon	73396044	73396109	2	-	.	gene_id "ENSG00000138279"; transcript_id "ENSE00000986949"
10	bjp	exon	73396519	73396583	2	-	.	gene_id "ENSG00000138279"; transcript_id "ENSG00000138279.2_M2"
10	bjp	exon	73397164	73397274	2	-	.	gene_id "ENSG00000138279"; transcript_id "ENSE00003538310"
10	bjp	exon	73398181	73398385	2	-	.	gene_id "ENSG00000138279"; transcript_id "ENSE00003483079"
10	bjp	exon	73400803	73400857	2	-	.	gene_id "ENSG00000138279"; transcript_id "ENSE00001459061"
10	bjp	exon	73408195	73408407	2	-	.	gene_id "ENSG00000138279"; transcript_id "ENSE00001646473"
10	bjp	exon	73414012	73414076	2	-	.	gene_id "ENSG00000138279"; transcript_id "ENSG00000138279.3_M2"
10	bjp	exon	73423579	73424772	2	-	.	gene_id "ENSG00000166343"; transcript_id "ENSG00000166343.1_M3"
10	bjp	exon	73425098	73425191	2	-	.	gene_id "ENSG00000166343"; transcript_id "ENSE00003593049"
10	bjp	exon	73425811	73426377	2	-	.	gene_id "ENSG00000166343"; transcript_id "ENSG00000166343.1_M2"
10	bjp	exon	73426607	73426731	2	-	.	gene_id "ENSG00000166343"; transcript_id "ENSE00001459007"
10	bjp	exon	73427613	73427768	2	-	.	gene_id "ENSG00000166343"; transcript_id "ENSE00001459009"
10	bjp	exon	73428064	73428301	2	-	.	gene_id "ENSG00000166343"; transcript_id "ENSG00000166343.2_M2"
10	bjp	exon	73433513	73433561	2	-	.	gene_id "ENSG00000166343"; transcript_id "ENSG00000166343.3_M2"
10	bjp	exon	73436428	73438420	2	-	.	gene_id "ENSG00000107758"; transcript_id "ENSG00000107758.1_M3"
10	bjp	exon	73439872	73439901	2	-	.	gene_id "ENSG00000107758"; transcript_id "ENSE00002510207"
10	bjp	exon	73443780	73444822	2	-	.	gene_id "ENSG00000107758"; transcript_id "ENSG00000107758.1_M2"
10	bjp	exon	73446492	73446576	2	-	.	gene_id "ENSG00000107758"; transcript_id "ENSG00000107758.2_M2"
10	bjp	exon	73448664	73448690	2	-	.	gene_id "ENSG00000107758"; transcript_id "ENSE00001519726"
10	bjp	exon	73454412	73454489	2	-	.	gene_id "ENSG00000107758"; transcript_id "ENSE00003525698"
10	bjp	exon	73466958	73467678	2	-	.	gene_id "ENSG00000107758"; transcript_id "ENSG00000107758.2_M3"
10	bjp	exon	73470687	73470781	2	-	.	gene_id "ENSG00000107758"; transcript_id "ENSE00003461544"
10	bjp	exon	73470887	73470964	2	-	.	gene_id "ENSG00000107758"; transcript_id "ENSE00003474724"
10	bjp	exon	73471070	73471209	2	-	.	gene_id "ENSG00000107758"; transcript_id "ENSE00003467307"
10	bjp	exon	73471468	73471613	2	-	.	gene_id "ENSG00000107758"; transcript_id "ENSG00000107758.3_M2"
10	bjp	exon	73474919	73475030	2	-	.	gene_id "ENSG00000107758"; transcript_id "ENSE00002507180"
10	bjp	exon	73478499	73478623	2	-	.	gene_id "ENSG00000107758"; transcript_id "ENSE00002493589"
10	bjp	exon	73479317	73479517	2	-	.	gene_id "ENSG00000107758"; transcript_id "ENSE00003517541"
10	bjp	exon	73495525	73495804	2	+	.	gene_id "ENSG00000221817"; transcript_id "ENSE00001618002_F1"
10	bjp	exon	73495818	73496024	2	-	.	gene_id "ENSG00000107758"; transcript_id "ENSG00000107758.3_M3"
10	bjp	exon	73496142	73496906	2	+	.	gene_id "ENSG00000221817"; transcript_id "ENSG00000221817.1_M11"
10	bjp	exon	73497538	73498297	2	-	.	gene_id "ENSG00000166348"; transcript_id "ENSG00000166348.1_M2"
10	bjp	exon	73498868	73499188	2	-	.	gene_id "ENSG00000166348"; transcript_id "ENSG00000166348.2_M3"
10	bjp	exon	73499595	73499926	2	+	.	gene_id "ENSG00000221817"; transcript_id "ENSG00000221817.1_M5"
10	bjp	exon	73500655	73500838	2	-	.	gene_id "ENSG00000166348"; transcript_id "ENSE00003541807"
10	bjp	exon	73504184	73504272	2	+	.	gene_id "ENSG00000221817"; transcript_id "ENSE00001662877"
10	bjp	exon	73504538	73504737	2	+	.	gene_id "ENSG00000221817"; transcript_id "ENSG00000221817.1_M2"
10	bjp	exon	73504805	73504849	2	+	.	gene_id "ENSG00000221817"; transcript_id "ENSG00000221817.2_M2"
10	bjp	exon	73505197	73505307	2	+	.	gene_id "ENSG00000221817"; transcript_id "ENSG00000221817.3_M2"
10	bjp	exon	73505427	73507309	2	+	.	gene_id "ENSG00000221817"; transcript_id "ENSE00001710755_F3"
10	bjp	exon	73516375	73517747	2	-	.	gene_id "ENSG00000166348"; transcript_id "ENSE00003528433"
10	bjp	exon	73518722	73518743	2	-	.	gene_id "ENSG00000166348"; transcript_id "ENSE00001949257_F1"
10	bjp	exon	73518865	73519607	2	-	.	gene_id "ENSG00000166348"; transcript_id "ENSE00001949257_F2"
10	bjp	exon	73519993	73520070	2	+	.	gene_id "ENSG00000221817"; transcript_id "ENSE00003066165_F1"
10	bjp	exon	73520908	73521027	2	-	.	gene_id "ENSG00000166348"; transcript_id "ENSE00003623772"
10	bjp	exon	73523583	73523750	2	-	.	gene_id "ENSG00000166348"; transcript_id "ENSE00003538552"
10	bjp	exon	73526647	73526780	2	-	.	gene_id "ENSG00000166348"; transcript_id "ENSG00000166348.2_M2"
10	bjp	exon	73529051	73529157	2	-	.	gene_id "ENSG00000207327"; transcript_id "ENSE00001808029"
10	bjp	exon	73529541	73529911	2	-	.	gene_id "ENSG00000166348"; transcript_id "ENSG00000166348.3_M2"
10	bjp	exon	73530143	73530523	2	-	.	gene_id "ENSG00000166348"; transcript_id "ENSG00000166348.4_M2"
10	bjp	exon	73530704	73530835	2	-	.	gene_id "ENSG00000166348"; transcript_id "ENSG00000166348.5_M2"
10	bjp	exon	73534600	73534770	2	-	.	gene_id "ENSG00000166348"; transcript_id "ENSE00003463359"
10	bjp	exon	73536201	73536437	2	-	.	gene_id "ENSG00000166348"; transcript_id "ENSG00000166348.6_M2"
10	bjp	exon	73538223	73538391	2	+	.	gene_id "ENSG00000237139"; transcript_id "ENSE00001746679"
10	bjp	exon	73539444	73539593	2	-	.	gene_id "ENSG00000166348"; transcript_id "ENSG00000166348.7_M2"
10	bjp	exon	73541375	73541521	2	-	.	gene_id "ENSG00000166348"; transcript_id "ENSG00000166348.8_M2"
10	bjp	exon	73541633	73541892	2	-	.	gene_id "ENSG00000166348"; transcript_id "ENSG00000166348.3_M3"
10	bjp	exon	73542803	73542885	2	-	.	gene_id "ENSG00000166348"; transcript_id "ENSG00000166348.9_M2"
10	bjp	exon	73543018	73543131	2	-	.	gene_id "ENSG00000166348"; transcript_id "ENSG00000166348.10_M2"
10	bjp	exon	73545538	73545672	2	-	.	gene_id "ENSG00000166348"; transcript_id "ENSE00003667326"
10	bjp	exon	73546534	73546636	2	-	.	gene_id "ENSG00000166348"; transcript_id "ENSE00001855799"
10	bjp	exon	73553215	73553340	2	-	.	gene_id "ENSG00000166348"; transcript_id "ENSE00001866736"
10	bjp	exon	73571421	73571513	2	-	.	gene_id "ENSG00000166348"; transcript_id "ENSE00003530480"
10	bjp	exon	73575512	73575675	2	-	.	gene_id "ENSG00000166348"; transcript_id "ENSG00000166348.11_M2"
10	bjp	exon	73575795	73576361	2	-	.	gene_id "ENSG00000166348"; transcript_id "ENSG00000166348.1_M4"
10	bjp	exon	73591278	73591540	2	-	.	gene_id "ENSG00000166348"; transcript_id "ENSG00000166348.4_M3"
10	bjp	exon	73606369	73606468	2	-	.	gene_id "ENSG00000166348"; transcript_id "ENSE00001766825"
10	bjp	exon	73624439	73624542	2	-	.	gene_id "ENSG00000166348"; transcript_id "ENSE00001930825"
10	bjp	exon	73625567	73625650	2	-	.	gene_id "ENSG00000166348"; transcript_id "ENSE00001519714"
10	bjp	exon	73625890	73625970	2	-	.	gene_id "ENSG00000166348"; transcript_id "ENSG00000166348.1_PMM2"
10	bjp	exon	73625996	73626790	2	+	.	gene_id "ENSG00000268584"; transcript_id "ENSE00003035555"
10	bjp	exon	73630556	73631490	2	+	.	gene_id "ENSG00000272791"; transcript_id "ENSE00003706532"
10	bjp	exon	73631654	73632161	2	-	.	gene_id "ENSG00000177791"; transcript_id "ENSE00001219097"
10	bjp	exon	73633900	73634065	2	-	.	gene_id "ENSG00000177791"; transcript_id "ENSE00001295530"
10	bjp	exon	73634484	73634733	2	-	.	gene_id "ENSG00000177791"; transcript_id "ENSE00001219081"
10	bjp	exon	73637744	73637922	2	-	.	gene_id "ENSG00000177791"; transcript_id "ENSE00001324670"
10	bjp	exon	73639945	73640035	2	-	.	gene_id "ENSG00000177791"; transcript_id "ENSE00001458867"
10	bjp	exon	73641411	73641757	2	-	.	gene_id "ENSG00000177791"; transcript_id "ENSE00001219094"
10	bjp	exon	73644881	73648879	2	-	.	gene_id "ENSG00000166317"; transcript_id "ENSE00001458863"
10	bjp	exon	73650908	73651029	2	-	.	gene_id "ENSG00000166317"; transcript_id "ENSE00001458864"
10	bjp	exon	73653139	73653653	2	-	.	gene_id "ENSG00000166317"; transcript_id "ENSG00000166317.1_M2"
10	bjp	exon	73654039	73654128	2	+	.	gene_id "ENSG00000271848"; transcript_id "ENSG00000271848.1_M2"
10	bjp	exon	73654281	73654306	2	+	.	gene_id "ENSG00000271848"; transcript_id "ENSG00000271848.2_M2"
10	bjp	exon	73655818	73656072	2	-	.	gene_id "ENSG00000166317"; transcript_id "ENSE00001519656"
10	bjp	exon	73706490	73706613	2	+	.	gene_id "ENSG00000252072"; transcript_id "ENSE00002088540"
10	bjp	exon	73715843	73716180	2	-	.	gene_id "ENSG00000242338"; transcript_id "ENSE00002690958"
10	bjp	exon	73718015	73718165	2	-	.	gene_id "ENSG00000242288"; transcript_id "ENSE00003700296"
10	bjp	exon	73731176	73731771	2	+	.	gene_id "ENSG00000250959"; transcript_id "ENSG00000250959.1_M2"
10	bjp	exon	73731824	73733638	2	+	.	gene_id "ENSG00000235316"; transcript_id "ENSE00001633759"
10	bjp	exon	73742995	73744230	2	-	.	gene_id "ENSG00000279088"; transcript_id "ENSE00003756440"
10	bjp	exon	73744384	73744437	2	+	.	gene_id "ENSG00000176986"; transcript_id "ENSG00000176986.1_M3"
10	bjp	exon	73746630	73746716	2	+	.	gene_id "ENSG00000176986"; transcript_id "ENSE00001383824"
10	bjp	exon	73746805	73747004	2	+	.	gene_id "ENSG00000176986"; transcript_id "ENSG00000176986.1_M2"
10	bjp	exon	73751108	73751243	2	+	.	gene_id "ENSG00000176986"; transcript_id "ENSE00003475983"
10	bjp	exon	73751717	73752102	2	+	.	gene_id "ENSG00000176986"; transcript_id "ENSE00001837376"
10	bjp	exon	73759622	73759794	2	+	.	gene_id "ENSG00000176986"; transcript_id "ENSE00003543458"
10	bjp	exon	73760018	73760386	2	+	.	gene_id "ENSG00000176986"; transcript_id "ENSG00000176986.2_M2"
10	bjp	exon	73760713	73760849	2	+	.	gene_id "ENSG00000176986"; transcript_id "ENSE00000834045"
10	bjp	exon	73762098	73762166	2	+	.	gene_id "ENSG00000176986"; transcript_id "ENSE00003784004"
10	bjp	exon	73763490	73763601	2	+	.	gene_id "ENSG00000176986"; transcript_id "ENSG00000176986.3_M2"
10	bjp	exon	73763856	73763983	2	+	.	gene_id "ENSG00000176986"; transcript_id "ENSE00000834043"
10	bjp	exon	73765451	73765589	2	+	.	gene_id "ENSG00000176986"; transcript_id "ENSE00001184192"
10	bjp	exon	73765800	73765915	2	+	.	gene_id "ENSG00000176986"; transcript_id "ENSE00001184188"
10	bjp	exon	73766086	73766210	2	+	.	gene_id "ENSG00000176986"; transcript_id "ENSE00001184185"
10	bjp	exon	73766350	73766541	2	+	.	gene_id "ENSG00000176986"; transcript_id "ENSE00003479798"
10	bjp	exon	73766760	73766853	2	+	.	gene_id "ENSG00000176986"; transcript_id "ENSE00001625331"
10	bjp	exon	73767054	73767170	2	+	.	gene_id "ENSG00000176986"; transcript_id "ENSE00002435205"
10	bjp	exon	73767837	73768007	2	+	.	gene_id "ENSG00000176986"; transcript_id "ENSG00000176986.4_M2"
10	bjp	exon	73768810	73768906	2	+	.	gene_id "ENSG00000176986"; transcript_id "ENSE00003477504"
10	bjp	exon	73769007	73769152	2	+	.	gene_id "ENSG00000176986"; transcript_id "ENSE00003465865"
10	bjp	exon	73769264	73769346	2	-	.	gene_id "ENSG00000279689"; transcript_id "ENSE00003757551_F1"
10	bjp	exon	73769734	73769835	2	-	.	gene_id "ENSG00000279689"; transcript_id "ENSE00003757551_F2"
10	bjp	exon	73770016	73770279	2	-	.	gene_id "ENSG00000279689"; transcript_id "ENSE00003757551_F3"
10	bjp	exon	73770799	73770954	2	-	.	gene_id "ENSG00000279689"; transcript_id "ENSE00003757551_F4"
10	bjp	exon	73772162	73772290	2	-	.	gene_id "ENSG00000279689"; transcript_id "ENSE00003757551_F5"
10	bjp	exon	73772863	73773041	2	+	.	gene_id "ENSG00000196968"; transcript_id "ENSG00000196968.1_M2"
10	bjp	exon	73773190	73775123	2	+	.	gene_id "ENSG00000196968"; transcript_id "ENSG00000196968.1_M3"
10	bjp	exon	73775419	73776219	2	+	.	gene_id "ENSG00000196968"; transcript_id "ENSG00000196968.2_M2"
10	bjp	exon	73778828	73780251	2	+	.	gene_id "ENSG00000196968"; transcript_id "ENSE00001834872"
10	bjp	exon	73782047	73782199	2	+	.	gene_id "ENSG00000172586"; transcript_id "ENSG00000172586.1_M2"
10	bjp	exon	73782323	73783652	2	+	.	gene_id "ENSG00000172586"; transcript_id "ENSG00000172586.1_M3"
10	bjp	exon	73785582	73786679	2	+	.	gene_id "ENSG00000214655"; transcript_id "ENSG00000214655.1_M6"
10	bjp	exon	73788670	73788823	2	+	.	gene_id "ENSG00000214655"; transcript_id "ENSE00001561830"
10	bjp	exon	73789096	73789190	2	+	.	gene_id "ENSG00000214655"; transcript_id "ENSE00001558487"
10	bjp	exon	73789367	73789539	2	+	.	gene_id "ENSG00000214655"; transcript_id "ENSG00000214655.1_M2"
10	bjp	exon	73789717	73789824	2	+	.	gene_id "ENSG00000214655"; transcript_id "ENSE00003474682"
10	bjp	exon	73789956	73790037	2	+	.	gene_id "ENSG00000214655"; transcript_id "ENSE00003493517"
10	bjp	exon	73790172	73790292	2	+	.	gene_id "ENSG00000214655"; transcript_id "ENSG00000214655.2_M2"
10	bjp	exon	73790975	73791176	2	+	.	gene_id "ENSG00000214655"; transcript_id "ENSE00001534649"
10	bjp	exon	73791218	73791323	2	+	.	gene_id "ENSG00000280238"; transcript_id "ENSE00003755299_F1"
10	bjp	exon	73791491	73791499	2	+	.	gene_id "ENSG00000214655"; transcript_id "ENSE00001534648_F1"
10	bjp	exon	73791859	73792852	2	+	.	gene_id "ENSG00000214655"; transcript_id "ENSG00000214655.1_M7"
10	bjp	exon	73793588	73793719	2	+	.	gene_id "ENSG00000214655"; transcript_id "ENSG00000214655.3_M2"
10	bjp	exon	73793865	73794044	2	+	.	gene_id "ENSG00000214655"; transcript_id "ENSG00000214655.1_M3"
10	bjp	exon	73794147	73794943	2	+	.	gene_id "ENSG00000214655"; transcript_id "ENSG00000214655.1_M5"
10	bjp	exon	73795539	73795663	2	+	.	gene_id "ENSG00000214655"; transcript_id "ENSE00003487402"
10	bjp	exon	73796371	73796403	2	+	.	gene_id "ENSG00000214655"; transcript_id "ENSE00001928140"
10	bjp	exon	73796514	73796752	2	-	.	gene_id "ENSG00000272589"; transcript_id "ENSE00001733541_F1"
10	bjp	exon	73797015	73797112	2	-	.	gene_id "ENSG00000272589"; transcript_id "ENSE00001733541_F2"
10	bjp	exon	73797590	73797609	2	+	.	gene_id "ENSG00000214655"; transcript_id "ENSG00000214655.5_M2"
10	bjp	exon	73797781	73797821	2	+	.	gene_id "ENSG00000214655"; transcript_id "ENSE00003470122_F1"
10	bjp	exon	73798071	73798088	2	-	.	gene_id "ENSG00000272589"; transcript_id "ENSE00001775921_F1"
10	bjp	exon	73798230	73798453	2	+	.	gene_id "ENSG00000214655"; transcript_id "ENSE00003488564"
10	bjp	exon	73799002	73799499	2	+	.	gene_id "ENSG00000214655"; transcript_id "ENSG00000214655.2_M6"
10	bjp	exon	73799633	73800194	2	+	.	gene_id "ENSG00000214655"; transcript_id "ENSG00000214655.2_M5"
10	bjp	exon	73800296	73800472	2	+	.	gene_id "ENSG00000214655"; transcript_id "ENSE00003538450"
10	bjp	exon	73800503	73800559	2	-	.	gene_id "ENSG00000272589"; transcript_id "ENSE00003706821"
10	bjp	exon	73800640	73801195	2	+	.	gene_id "ENSG00000214655"; transcript_id "ENSG00000214655.1_M10"
10	bjp	exon	73801316	73801339	2	+	.	gene_id "ENSG00000214655"; transcript_id "ENSG00000214655.2_M7"
10	bjp	exon	73801798	73801910	2	-	.	gene_id "ENSG00000272916"; transcript_id "ENSE00003643885_F1"
10	bjp	exon	73802577	73802595	2	-	.	gene_id "ENSG00000272916"; transcript_id "ENSE00003643885_F2"
10	bjp	exon	73802972	73803008	2	-	.	gene_id "ENSG00000166507"; transcript_id "ENSE00001183932_F1"
10	bjp	exon	73803078	73803081	2	-	.	gene_id "ENSG00000166507"; transcript_id "ENSG00000166507.1_M2"
10	bjp	exon	73803189	73803359	2	-	.	gene_id "ENSG00000166507"; transcript_id "ENSG00000166507.2_M2"
10	bjp	exon	73803574	73803748	2	-	.	gene_id "ENSG00000166507"; transcript_id "ENSE00003708643"
10	bjp	exon	73803893	73804016	2	-	.	gene_id "ENSG00000166507"; transcript_id "ENSE00003710586"
10	bjp	exon	73804773	73804869	2	-	.	gene_id "ENSG00000166507"; transcript_id "ENSE00003703540"
10	bjp	exon	73805587	73805769	2	-	.	gene_id "ENSG00000166507"; transcript_id "ENSE00003708083"
10	bjp	exon	73805900	73806028	2	-	.	gene_id "ENSG00000166507"; transcript_id "ENSE00003704863"
10	bjp	exon	73806289	73806474	2	-	.	gene_id "ENSG00000166507"; transcript_id "ENSE00003707121"
10	bjp	exon	73806657	73806811	2	-	.	gene_id "ENSG00000166507"; transcript_id "ENSE00003704750"
10	bjp	exon	73806876	73807195	2	-	.	gene_id "ENSG00000166507"; transcript_id "ENSG00000166507.3_M2"
10	bjp	exon	73807384	73808731	2	-	.	gene_id "ENSG00000166507"; transcript_id "ENSG00000166507.1_M5"
10	bjp	exon	73808813	73809076	2	-	.	gene_id "ENSG00000166507"; transcript_id "ENSE00001856251"
10	bjp	exon	73810684	73810903	2	-	.	gene_id "ENSG00000166507"; transcript_id "ENSG00000166507.4_M2"
10	bjp	exon	73811652	73811798	2	-	.	gene_id "ENSG00000166507"; transcript_id "ENSE00001534413_F1"
10	bjp	exon	73812501	73813517	2	-	.	gene_id "ENSG00000148660"; transcript_id "ENSE00001283184_F1"
10	bjp	exon	73813654	73814428	2	-	.	gene_id "ENSG00000148660"; transcript_id "ENSG00000148660.1_M5"
10	bjp	exon	73814506	73814737	2	+	.	gene_id "ENSG00000224195"; transcript_id "ENSE00001797193_F1"
10	bjp	exon	73815003	73815247	2	-	.	gene_id "ENSG00000148660"; transcript_id "ENSG00000148660.1_M2"
10	bjp	exon	73815867	73817117	2	-	.	gene_id "ENSG00000148660"; transcript_id "ENSG00000148660.2_M2"
10	bjp	exon	73817479	73817782	2	-	.	gene_id "ENSG00000148660"; transcript_id "ENSG00000148660.3_M2"
10	bjp	exon	73818209	73818895	2	-	.	gene_id "ENSG00000148660"; transcript_id "ENSE00001883644"
10	bjp	exon	73819532	73819645	2	-	.	gene_id "ENSG00000148660"; transcript_id "ENSG00000148660.1_M3"
10	bjp	exon	73821678	73821730	2	-	.	gene_id "ENSG00000148660"; transcript_id "ENSG00000148660.4_M2"
10	bjp	exon	73824040	73824084	2	-	.	gene_id "ENSG00000148660"; transcript_id "ENSE00003462467"
10	bjp	exon	73825279	73825347	2	-	.	gene_id "ENSG00000148660"; transcript_id "ENSG00000148660.5_M2"
10	bjp	exon	73828089	73828121	2	-	.	gene_id "ENSG00000148660"; transcript_id "ENSE00001283216"
10	bjp	exon	73837014	73837511	2	-	.	gene_id "ENSG00000148660"; transcript_id "ENSG00000148660.6_M2"
10	bjp	exon	73839539	73839601	2	-	.	gene_id "ENSG00000148660"; transcript_id "ENSE00003483080"
10	bjp	exon	73841833	73841917	2	+	.	gene_id "ENSG00000229990"; transcript_id "ENSE00001794350"
10	bjp	exon	73842169	73842211	2	-	.	gene_id "ENSG00000148660"; transcript_id "ENSE00003494300"
10	bjp	exon	73842458	73842541	2	-	.	gene_id "ENSG00000148660"; transcript_id "ENSE00003519184"
10	bjp	exon	73846335	73847115	2	+	.	gene_id "ENSG00000229990"; transcript_id "ENSE00001801155"
10	bjp	exon	73847225	73847347	2	-	.	gene_id "ENSG00000148660"; transcript_id "ENSE00003484178"
10	bjp	exon	73847988	73848082	2	-	.	gene_id "ENSG00000148660"; transcript_id "ENSG00000148660.2_M3"
10	bjp	exon	73848526	73848609	2	-	.	gene_id "ENSG00000148660"; transcript_id "ENSE00003484607"
10	bjp	exon	73849013	73849115	2	-	.	gene_id "ENSG00000148660"; transcript_id "ENSE00003475997"
10	bjp	exon	73849261	73849333	2	-	.	gene_id "ENSG00000148660"; transcript_id "ENSE00003546178"
10	bjp	exon	73852254	73852319	2	-	.	gene_id "ENSG00000148660"; transcript_id "ENSE00003594278"
10	bjp	exon	73852614	73852816	2	-	.	gene_id "ENSG00000148660"; transcript_id "ENSE00001900822"
10	bjp	exon	73853192	73853246	2	-	.	gene_id "ENSG00000148660"; transcript_id "ENSE00001183860"
10	bjp	exon	73860830	73860889	2	-	.	gene_id "ENSG00000148660"; transcript_id "ENSG00000148660.7_M2"
10	bjp	exon	73872989	73873083	2	-	.	gene_id "ENSG00000148660"; transcript_id "ENSE00003536602"
10	bjp	exon	73873390	73873523	2	-	.	gene_id "ENSG00000148660"; transcript_id "ENSE00001957594"
10	bjp	exon	73874397	73874591	2	-	.	gene_id "ENSG00000148660"; transcript_id "ENSG00000148660.1_M6"
10	bjp	exon	73909177	73909294	2	+	.	gene_id "ENSG00000122861"; transcript_id "ENSE00001908503"
10	bjp	exon	73909969	73910604	2	-	.	gene_id "ENSG00000222047"; transcript_id "ENSG00000222047.1_M2"
10	bjp	exon	73910750	73911103	2	-	.	gene_id "ENSG00000222047"; transcript_id "ENSG00000222047.2_M2"
10	bjp	exon	73911219	73911524	2	-	.	gene_id "ENSG00000222047"; transcript_id "ENSG00000222047.3_M2"
10	bjp	exon	73911926	73912040	2	-	.	gene_id "ENSG00000222047"; transcript_id "ENSG00000222047.4_M2"
10	bjp	exon	73912069	73912095	2	-	.	gene_id "ENSG00000222047"; transcript_id "ENSG00000222047.5_M2"
10	bjp	exon	73912200	73912214	2	-	.	gene_id "ENSG00000222047"; transcript_id "ENSE00003756240_F1"
10	bjp	exon	73912285	73912322	2	+	.	gene_id "ENSG00000122861"; transcript_id "ENSE00003580953_F1"
10	bjp	exon	73912924	73913042	2	+	.	gene_id "ENSG00000122861"; transcript_id "ENSG00000122861.1_M2"
10	bjp	exon	73913076	73913098	2	+	.	gene_id "ENSG00000122861"; transcript_id "ENSE00003612414_F2"
10	bjp	exon	73913290	73913381	2	+	.	gene_id "ENSG00000122861"; transcript_id "ENSE00003538856"
10	bjp	exon	73913539	73913758	2	+	.	gene_id "ENSG00000122861"; transcript_id "ENSG00000122861.2_M2"
10	bjp	exon	73913980	73914128	2	+	.	gene_id "ENSG00000122861"; transcript_id "ENSE00001169178"
10	bjp	exon	73914776	73914916	2	+	.	gene_id "ENSG00000122861"; transcript_id "ENSE00001169173"
10	bjp	exon	73915251	73915399	2	+	.	gene_id "ENSG00000122861"; transcript_id "ENSE00001169164"
10	bjp	exon	73916389	73916518	2	+	.	gene_id "ENSG00000122861"; transcript_id "ENSG00000122861.3_M2"
10	bjp	exon	73916643	73917497	2	+	.	gene_id "ENSG00000122861"; transcript_id "ENSG00000122861.4_M2"
10	bjp	exon	73922633	73922777	2	-	.	gene_id "ENSG00000222047"; transcript_id "ENSE00001579211"
10	bjp	exon	73995193	73995231	2	+	.	gene_id "ENSG00000035403"; transcript_id "ENSE00003760192"
10	bjp	exon	73997182	73997221	2	+	.	gene_id "ENSG00000035403"; transcript_id "ENSE00003759288"
10	bjp	exon	73998114	73998375	2	+	.	gene_id "ENSG00000035403"; transcript_id "ENSG00000035403.1_M2"
10	bjp	exon	74005137	74005280	2	+	.	gene_id "ENSG00000225761"; transcript_id "ENSE00001595030"
10	bjp	exon	74027618	74027915	2	+	.	gene_id "ENSG00000225761"; transcript_id "ENSE00001749544"
10	bjp	exon	74043083	74043153	2	+	.	gene_id "ENSG00000035403"; transcript_id "ENSG00000035403.2_M2"
10	bjp	exon	74063686	74063890	2	+	.	gene_id "ENSG00000035403"; transcript_id "ENSE00001947995"
10	bjp	exon	74070670	74070820	2	+	.	gene_id "ENSG00000035403"; transcript_id "ENSE00002495268"
10	bjp	exon	74070975	74071083	2	+	.	gene_id "ENSG00000035403"; transcript_id "ENSE00001024245"
10	bjp	exon	74072730	74072852	2	+	.	gene_id "ENSG00000035403"; transcript_id "ENSE00001024249"
10	bjp	exon	74074743	74077748	2	+	.	gene_id "ENSG00000035403"; transcript_id "ENSG00000035403.3_M2"
10	bjp	exon	74082454	74082544	2	+	.	gene_id "ENSG00000035403"; transcript_id "ENSE00001024248"
10	bjp	exon	74083366	74083513	2	+	.	gene_id "ENSG00000035403"; transcript_id "ENSE00000986356"
10	bjp	exon	74089196	74089349	2	+	.	gene_id "ENSG00000035403"; transcript_id "ENSE00000986357"
10	bjp	exon	74090023	74090198	2	+	.	gene_id "ENSG00000035403"; transcript_id "ENSE00000986358"
10	bjp	exon	74094271	74094461	2	+	.	gene_id "ENSG00000035403"; transcript_id "ENSE00001024262"
10	bjp	exon	74095656	74095855	2	+	.	gene_id "ENSG00000035403"; transcript_id "ENSE00000986360"
10	bjp	exon	74097204	74097332	2	+	.	gene_id "ENSG00000035403"; transcript_id "ENSE00000986361"
10	bjp	exon	74100948	74101097	2	+	.	gene_id "ENSG00000035403"; transcript_id "ENSG00000035403.4_M2"
10	bjp	exon	74103820	74103928	2	+	.	gene_id "ENSG00000035403"; transcript_id "ENSE00003463820"
10	bjp	exon	74104928	74105353	2	+	.	gene_id "ENSG00000035403"; transcript_id "ENSG00000035403.1_M3"
10	bjp	exon	74107230	74107354	2	+	.	gene_id "ENSG00000035403"; transcript_id "ENSE00003488226"
10	bjp	exon	74108971	74109156	2	+	.	gene_id "ENSG00000035403"; transcript_id "ENSG00000035403.5_M2"
10	bjp	exon	74111909	74112112	2	+	.	gene_id "ENSG00000035403"; transcript_id "ENSE00000709651"
10	bjp	exon	74114184	74114387	2	+	.	gene_id "ENSG00000035403"; transcript_id "ENSE00000709670"
10	bjp	exon	74114795	74114899	2	+	.	gene_id "ENSG00000035403"; transcript_id "ENSE00000986366"
10	bjp	exon	74118023	74120254	2	+	.	gene_id "ENSG00000035403"; transcript_id "ENSG00000035403.2_M3"
10	bjp	exon	74121364	74123910	2	-	.	gene_id "ENSG00000185009"; transcript_id "ENSG00000185009.1_M2"
10	bjp	exon	74124380	74124524	2	-	.	gene_id "ENSG00000185009"; transcript_id "ENSE00001305036"
10	bjp	exon	74126148	74126355	2	-	.	gene_id "ENSG00000185009"; transcript_id "ENSE00001328145"
10	bjp	exon	74128878	74129241	2	-	.	gene_id "ENSG00000185009"; transcript_id "ENSG00000185009.2_M2"
10	bjp	exon	74129907	74130004	2	-	.	gene_id "ENSG00000185009"; transcript_id "ENSG00000185009.3_M2"
10	bjp	exon	74134027	74134164	2	-	.	gene_id "ENSG00000185009"; transcript_id "ENSE00001325096"
10	bjp	exon	74136632	74136803	2	-	.	gene_id "ENSG00000185009"; transcript_id "ENSE00001297090"
10	bjp	exon	74138107	74138382	2	-	.	gene_id "ENSG00000185009"; transcript_id "ENSG00000185009.4_M2"
10	bjp	exon	74138806	74138931	2	-	.	gene_id "ENSG00000185009"; transcript_id "ENSE00001458539"
10	bjp	exon	74150335	74151063	2	-	.	gene_id "ENSG00000185009"; transcript_id "ENSG00000185009.1_M3"
10	bjp	exon	74151185	74151343	2	+	.	gene_id "ENSG00000156110"; transcript_id "ENSG00000156110.1_M3"
10	bjp	exon	74174416	74174618	2	+	.	gene_id "ENSG00000156110"; transcript_id "ENSE00001873962"
10	bjp	exon	74176489	74176886	2	+	.	gene_id "ENSG00000156110"; transcript_id "ENSG00000156110.1_M2"
10	bjp	exon	74200764	74200838	2	+	.	gene_id "ENSG00000156110"; transcript_id "ENSE00003550091"
10	bjp	exon	74224538	74224593	2	+	.	gene_id "ENSG00000156110"; transcript_id "ENSG00000156110.2_M2"
10	bjp	exon	74314667	74314745	2	+	.	gene_id "ENSG00000156110"; transcript_id "ENSE00001178540"
10	bjp	exon	74344550	74344805	2	-	.	gene_id "ENSG00000236900"; transcript_id "ENSE00001597950"
10	bjp	exon	74394141	74394313	2	+	.	gene_id "ENSG00000156110"; transcript_id "ENSE00001024568"
10	bjp	exon	74398471	74398579	2	+	.	gene_id "ENSG00000156110"; transcript_id "ENSE00001024570"
10	bjp	exon	74423435	74424014	2	-	.	gene_id "ENSG00000213731"; transcript_id "ENSE00001523409"
10	bjp	exon	74506081	74506593	2	-	.	gene_id "ENSG00000232342"; transcript_id "ENSE00001721927"
10	bjp	exon	74508372	74508415	2	-	.	gene_id "ENSG00000232342"; transcript_id "ENSE00001755159"
10	bjp	exon	74509353	74509509	2	-	.	gene_id "ENSG00000232342"; transcript_id "ENSG00000232342.1_M2"
10	bjp	exon	74516723	74516901	2	-	.	gene_id "ENSG00000232342"; transcript_id "ENSE00003034163"
10	bjp	exon	74525256	74525426	2	+	.	gene_id "ENSG00000156110"; transcript_id "ENSG00000156110.3_M2"
10	bjp	exon	74529293	74529355	2	-	.	gene_id "ENSG00000232342"; transcript_id "ENSG00000232342.2_M2"
10	bjp	exon	74589282	74589317	2	+	.	gene_id "ENSG00000156110"; transcript_id "ENSE00001248835"
10	bjp	exon	74600379	74600493	2	+	.	gene_id "ENSG00000156110"; transcript_id "ENSE00001248829"
10	bjp	exon	74641410	74641776	2	-	.	gene_id "ENSG00000271710"; transcript_id "ENSE00003626562"
10	bjp	exon	74654956	74656131	2	+	.	gene_id "ENSG00000214626"; transcript_id "ENSE00001534352"
10	bjp	exon	74708321	74709303	2	+	.	gene_id "ENSG00000156110"; transcript_id "ENSG00000156110.2_M3"
10	bjp	exon	74744386	74744707	2	-	.	gene_id "ENSG00000213525"; transcript_id "ENSE00001771845"
10	bjp	exon	74821610	74822130	2	-	.	gene_id "ENSG00000272748"; transcript_id "ENSE00003707127"
10	bjp	exon	74825582	74825674	2	+	.	gene_id "ENSG00000156650"; transcript_id "ENSE00001458472"
10	bjp	exon	74826600	74826785	2	+	.	gene_id "ENSG00000156650"; transcript_id "ENSG00000156650.1_M3"
10	bjp	exon	74827137	74827270	2	+	.	gene_id "ENSG00000156650"; transcript_id "ENSE00003571945"
10	bjp	exon	74838683	74838752	2	+	.	gene_id "ENSG00000156650"; transcript_id "ENSG00000156650.1_M2"
10	bjp	exon	74842600	74843478	2	+	.	gene_id "ENSG00000156650"; transcript_id "ENSG00000156650.2_M2"
10	bjp	exon	74959970	74960078	2	+	.	gene_id "ENSG00000156650"; transcript_id "ENSE00001167118"
10	bjp	exon	74969660	74969775	2	+	.	gene_id "ENSG00000156650"; transcript_id "ENSE00001167112"
10	bjp	exon	74970020	74970101	2	+	.	gene_id "ENSG00000156650"; transcript_id "ENSE00001027663"
10	bjp	exon	74972507	74972639	2	+	.	gene_id "ENSG00000156650"; transcript_id "ENSE00001027683"
10	bjp	exon	74975399	74976330	2	+	.	gene_id "ENSG00000156650"; transcript_id "ENSG00000156650.2_M3"
10	bjp	exon	74976521	74977437	2	+	.	gene_id "ENSG00000156650"; transcript_id "ENSG00000156650.3_M2"
10	bjp	exon	74979224	74979339	2	+	.	gene_id "ENSG00000156650"; transcript_id "ENSE00003498091"
10	bjp	exon	74981787	74985241	2	+	.	gene_id "ENSG00000156650"; transcript_id "ENSG00000156650.3_M3"
10	bjp	exon	74989019	74989112	2	+	.	gene_id "ENSG00000156650"; transcript_id "ENSE00003619546"
10	bjp	exon	75003055	75003178	2	-	.	gene_id "ENSG00000234149"; transcript_id "ENSE00001689458"
10	bjp	exon	75020582	75020813	2	+	.	gene_id "ENSG00000156650"; transcript_id "ENSE00003538064"
10	bjp	exon	75021126	75021285	2	+	.	gene_id "ENSG00000156650"; transcript_id "ENSE00003554838"
10	bjp	exon	75021881	75022231	2	+	.	gene_id "ENSG00000156650"; transcript_id "ENSE00003489690"
10	bjp	exon	75023475	75023745	2	-	.	gene_id "ENSG00000227186"; transcript_id "ENSE00001626127"
10	bjp	exon	75024958	75025109	2	+	.	gene_id "ENSG00000156650"; transcript_id "ENSG00000156650.4_M2"
10	bjp	exon	75025175	75026164	2	+	.	gene_id "ENSG00000156650"; transcript_id "ENSG00000156650.5_M2"
10	bjp	exon	75028489	75032622	2	+	.	gene_id "ENSG00000156650"; transcript_id "ENSG00000156650.1_M4"
10	bjp	exon	75037836	75038077	2	-	.	gene_id "ENSG00000188716"; transcript_id "ENSE00001391268"
10	bjp	exon	75043797	75044017	2	-	.	gene_id "ENSG00000188716"; transcript_id "ENSE00001378512"
10	bjp	exon	75058315	75058514	2	-	.	gene_id "ENSG00000188716"; transcript_id "ENSE00001414754"
10	bjp	exon	75094432	75094878	2	-	.	gene_id "ENSG00000079393"; transcript_id "ENSG00000079393.1_M9"
10	bjp	exon	75095575	75095795	2	-	.	gene_id "ENSG00000079393"; transcript_id "ENSG00000079393.1_M3"
10	bjp	exon	75097712	75097885	2	-	.	gene_id "ENSG00000079393"; transcript_id "ENSG00000079393.2_M3"
10	bjp	exon	75099031	75099527	2	-	.	gene_id "ENSG00000079393"; transcript_id "ENSG00000079393.1_M4"
10	bjp	exon	75099586	75099728	2	+	.	gene_id "ENSG00000156671"; transcript_id "ENSE00001709771"
10	bjp	exon	75101867	75101961	2	-	.	gene_id "ENSG00000079393"; transcript_id "ENSG00000079393.1_M2"
10	bjp	exon	75103894	75104097	2	-	.	gene_id "ENSG00000079393"; transcript_id "ENSG00000079393.2_M2"
10	bjp	exon	75105661	75105868	2	-	.	gene_id "ENSG00000079393"; transcript_id "ENSE00003521563"
10	bjp	exon	75107992	75108283	2	-	.	gene_id "ENSG00000079393"; transcript_id "ENSG00000079393.3_M2"
10	bjp	exon	75109009	75109221	2	-	.	gene_id "ENSG00000079393"; transcript_id "ENSG00000079393.2_M9"
10	bjp	exon	75111471	75111778	2	+	.	gene_id "ENSG00000156671"; transcript_id "ENSG00000156671.1_M3"
10	bjp	exon	75125217	75125321	2	+	.	gene_id "ENSG00000232437"; transcript_id "ENSE00001689522"
10	bjp	exon	75125642	75125862	2	+	.	gene_id "ENSG00000232437"; transcript_id "ENSE00001665589"
10	bjp	exon	75150514	75151106	2	+	.	gene_id "ENSG00000156671"; transcript_id "ENSE00003481432"
10	bjp	exon	75164645	75164740	2	+	.	gene_id "ENSG00000156671"; transcript_id "ENSE00001027749"
10	bjp	exon	75168541	75168658	2	+	.	gene_id "ENSG00000156671"; transcript_id "ENSG00000156671.1_M2"
10	bjp	exon	75176066	75182123	2	+	.	gene_id "ENSG00000156671"; transcript_id "ENSG00000156671.1_M4"
10	bjp	exon	75210154	75210212	2	+	.	gene_id "ENSG00000165637"; transcript_id "ENSE00001801583"
10	bjp	exon	75210751	75210938	2	+	.	gene_id "ENSG00000165637"; transcript_id "ENSG00000165637.1_M8"
10	bjp	exon	75211034	75211189	2	+	.	gene_id "ENSG00000165637"; transcript_id "ENSG00000165637.1_M2"
10	bjp	exon	75211456	75211659	2	+	.	gene_id "ENSG00000165637"; transcript_id "ENSG00000165637.2_M2"
10	bjp	exon	75219063	75219356	2	+	.	gene_id "ENSG00000165637"; transcript_id "ENSG00000165637.1_M4"
10	bjp	exon	75269392	75269545	2	-	.	gene_id "ENSG00000227271"; transcript_id "ENSE00001596247"
10	bjp	exon	75269819	75269991	2	+	.	gene_id "ENSG00000226051"; transcript_id "ENSE00002164397"
10	bjp	exon	75273297	75273411	2	+	.	gene_id "ENSG00000226051"; transcript_id "ENSE00002161220"
10	bjp	exon	75276376	75276646	2	-	.	gene_id "ENSG00000233313"; transcript_id "ENSE00001665466"
10	bjp	exon	75279726	75279911	2	-	.	gene_id "ENSG00000270087"; transcript_id "ENSG00000270087.1_M2"
10	bjp	exon	75280058	75280120	2	-	.	gene_id "ENSG00000270087"; transcript_id "ENSE00001645999"
10	bjp	exon	75280270	75280331	2	-	.	gene_id "ENSG00000270087"; transcript_id "ENSE00001625411"
10	bjp	exon	75283273	75283383	2	-	.	gene_id "ENSG00000270087"; transcript_id "ENSG00000270087.2_M2"
10	bjp	exon	75283801	75284057	2	+	.	gene_id "ENSG00000226051"; transcript_id "ENSE00002162002"
10	bjp	exon	75288333	75288682	2	-	.	gene_id "ENSG00000223428"; transcript_id "ENSE00001786004"
10	bjp	exon	75295516	75295713	2	+	.	gene_id "ENSG00000226051"; transcript_id "ENSE00002168139"
10	bjp	exon	75296383	75296651	2	+	.	gene_id "ENSG00000226051"; transcript_id "ENSG00000226051.1_M5"
10	bjp	exon	75338312	75338423	2	+	.	gene_id "ENSG00000226051"; transcript_id "ENSE00002185920"
10	bjp	exon	75343224	75343340	2	+	.	gene_id "ENSG00000226051"; transcript_id "ENSE00002182798"
10	bjp	exon	75350352	75350470	2	+	.	gene_id "ENSG00000226051"; transcript_id "ENSE00002176777"
10	bjp	exon	75358276	75358346	2	+	.	gene_id "ENSG00000226051"; transcript_id "ENSE00002181369"
10	bjp	exon	75358510	75359049	2	+	.	gene_id "ENSG00000226051"; transcript_id "ENSG00000226051.1_M4"
10	bjp	exon	75360621	75361678	2	+	.	gene_id "ENSG00000226051"; transcript_id "ENSG00000226051.2_M4"
10	bjp	exon	75373381	75373500	2	+	.	gene_id "ENSG00000226051"; transcript_id "ENSE00002160705"
10	bjp	exon	75382393	75382844	2	-	.	gene_id "ENSG00000236797"; transcript_id "ENSE00001727078"
10	bjp	exon	75397830	75400374	2	-	.	gene_id "ENSG00000165655"; transcript_id "ENSE00001458022"
10	bjp	exon	75401247	75401518	2	-	.	gene_id "ENSG00000165655"; transcript_id "ENSE00001813348_F1"
10	bjp	exon	75401907	75402261	2	+	.	gene_id "ENSG00000237149"; transcript_id "ENSE00001830166_F1"
10	bjp	exon	75402897	75403351	2	+	.	gene_id "ENSG00000237149"; transcript_id "ENSG00000237149.1_M2"
10	bjp	exon	75403756	75404057	2	+	.	gene_id "ENSG00000237149"; transcript_id "ENSG00000237149.2_M2"
10	bjp	exon	75404165	75404284	2	+	.	gene_id "ENSG00000237149"; transcript_id "ENSE00002179148"
10	bjp	exon	75407255	75408972	2	+	.	gene_id "ENSG00000237149"; transcript_id "ENSG00000237149.1_M6"
10	bjp	exon	75408983	75409156	2	-	.	gene_id "ENSG00000273248"; transcript_id "ENSE00003702552_F1"
10	bjp	exon	75409327	75409440	2	+	.	gene_id "ENSG00000272692"; transcript_id "ENSE00003709864_F1"
10	bjp	exon	75410130	75410184	2	+	.	gene_id "ENSG00000272692"; transcript_id "ENSE00003703455"
10	bjp	exon	75410292	75411842	2	+	.	gene_id "ENSG00000272692"; transcript_id "ENSE00003706012"
10	bjp	exon	75430571	75430763	2	-	.	gene_id "ENSG00000236842"; transcript_id "ENSE00001653448"
10	bjp	exon	75431589	75431754	2	+	.	gene_id "ENSG00000148655"; transcript_id "ENSE00003742703_F2"
10	bjp	exon	75438394	75438494	2	+	.	gene_id "ENSG00000148655"; transcript_id "ENSE00003744090"
10	bjp	exon	75450081	75451725	2	+	.	gene_id "ENSG00000279814"; transcript_id "ENSE00003759446"
10	bjp	exon	75552458	75552553	2	+	.	gene_id "ENSG00000207583"; transcript_id "ENSE00001499858"
10	bjp	exon	75601240	75601331	2	+	.	gene_id "ENSG00000148655"; transcript_id "ENSE00003108797"
10	bjp	exon	75642476	75643106	2	+	.	gene_id "ENSG00000268659"; transcript_id "ENSE00003112389"
10	bjp	exon	75647509	75647593	2	+	.	gene_id "ENSG00000148655"; transcript_id "ENSE00003056339"
10	bjp	exon	75742740	75742883	2	+	.	gene_id "ENSG00000228280"; transcript_id "ENSE00001755266"
10	bjp	exon	75743466	75743755	2	+	.	gene_id "ENSG00000228280"; transcript_id "ENSE00001612841"
10	bjp	exon	75782761	75783022	2	+	.	gene_id "ENSG00000148655"; transcript_id "ENSE00001457957"
10	bjp	exon	75882656	75882783	2	+	.	gene_id "ENSG00000148655"; transcript_id "ENSE00003015632"
10	bjp	exon	75883254	75883525	2	+	.	gene_id "ENSG00000148655"; transcript_id "ENSE00003144573"
10	bjp	exon	76036006	76036136	2	+	.	gene_id "ENSG00000148655"; transcript_id "ENSG00000148655.1_M3"
10	bjp	exon	76047164	76047303	2	+	.	gene_id "ENSG00000148655"; transcript_id "ENSE00003467281"
10	bjp	exon	76058666	76058789	2	+	.	gene_id "ENSG00000148655"; transcript_id "ENSG00000148655.1_M2"
10	bjp	exon	76242022	76242301	2	-	.	gene_id "ENSG00000265486"; transcript_id "ENSE00002730288"
10	bjp	exon	76260800	76260903	2	-	.	gene_id "ENSG00000201954"; transcript_id "ENSE00001439847"
10	bjp	exon	76270206	76270800	2	+	.	gene_id "ENSG00000278992"; transcript_id "ENSE00003758924"
10	bjp	exon	76346430	76346553	2	+	.	gene_id "ENSG00000148655"; transcript_id "ENSE00001916117"
10	bjp	exon	76396501	76396590	2	+	.	gene_id "ENSG00000148655"; transcript_id "ENSE00001880361"
10	bjp	exon	76402229	76402324	2	+	.	gene_id "ENSG00000148655"; transcript_id "ENSE00003015604"
10	bjp	exon	76403221	76403366	2	+	.	gene_id "ENSG00000148655"; transcript_id "ENSG00000148655.2_M2"
10	bjp	exon	76433716	76433762	2	+	.	gene_id "ENSG00000148655"; transcript_id "ENSE00001811393"
10	bjp	exon	76437408	76437550	2	-	.	gene_id "ENSG00000230575"; transcript_id "ENSE00001787051"
10	bjp	exon	76438538	76438775	2	-	.	gene_id "ENSG00000230575"; transcript_id "ENSE00001596981"
10	bjp	exon	76464814	76464927	2	+	.	gene_id "ENSG00000148655"; transcript_id "ENSE00001909768"
10	bjp	exon	76470398	76470482	2	+	.	gene_id "ENSG00000148655"; transcript_id "ENSE00003058389"
10	bjp	exon	76535798	76535987	2	+	.	gene_id "ENSG00000148655"; transcript_id "ENSG00000148655.3_M2"
10	bjp	exon	76557209	76558349	2	+	.	gene_id "ENSG00000148655"; transcript_id "ENSG00000148655.1_M13"
10	bjp	exon	76558643	76560167	2	+	.	gene_id "ENSG00000148655"; transcript_id "ENSE00001836777_F2"
10	bjp	exon	76560696	76560994	2	-	.	gene_id "ENSG00000269256"; transcript_id "ENSE00003032095"
10	bjp	exon	76835377	76835502	2	-	.	gene_id "ENSG00000252888"; transcript_id "ENSE00002089356"
10	bjp	exon	76836568	76836861	2	+	.	gene_id "ENSG00000224948"; transcript_id "ENSE00001704117"
10	bjp	exon	76869601	76877893	2	-	.	gene_id "ENSG00000156113"; transcript_id "ENSG00000156113.1_M26"
10	bjp	exon	76884116	76884541	2	-	.	gene_id "ENSG00000156113"; transcript_id "ENSE00001691556"
10	bjp	exon	76884869	76887515	2	-	.	gene_id "ENSG00000156113"; transcript_id "ENSG00000156113.1_M22"
10	bjp	exon	76887795	76887937	2	-	.	gene_id "ENSG00000156113"; transcript_id "ENSG00000156113.1_M2"
10	bjp	exon	76888044	76888281	2	+	.	gene_id "ENSG00000236467"; transcript_id "ENSG00000236467.1_M4"
10	bjp	exon	76889451	76889533	2	-	.	gene_id "ENSG00000156113"; transcript_id "ENSE00001024655_F1"
10	bjp	exon	76889570	76889768	2	+	.	gene_id "ENSG00000236467"; transcript_id "ENSE00003170221_F1"
10	bjp	exon	76891405	76891524	2	+	.	gene_id "ENSG00000236467"; transcript_id "ENSE00003704243_F1"
10	bjp	exon	76891621	76891719	2	-	.	gene_id "ENSG00000156113"; transcript_id "ENSE00001024657_F1"
10	bjp	exon	76901300	76901803	2	-	.	gene_id "ENSG00000156113"; transcript_id "ENSE00003809079_F1"
10	bjp	exon	76901837	76905131	2	+	.	gene_id "ENSG00000236467"; transcript_id "ENSG00000236467.1_M5"
10	bjp	exon	76909966	76915049	2	-	.	gene_id "ENSG00000156113"; transcript_id "ENSG00000156113.1_M4"
10	bjp	exon	76929964	76930237	2	+	.	gene_id "ENSG00000236467"; transcript_id "ENSE00003703304"
10	bjp	exon	76939108	76939783	2	+	.	gene_id "ENSG00000236467"; transcript_id "ENSG00000236467.1_M3"
10	bjp	exon	76944773	76944965	2	-	.	gene_id "ENSG00000156113"; transcript_id "ENSE00001024637"
10	bjp	exon	76948966	76949141	2	+	.	gene_id "ENSG00000236467"; transcript_id "ENSE00003752695_F1"
10	bjp	exon	76949367	76949463	2	+	.	gene_id "ENSG00000236467"; transcript_id "ENSG00000236467.1_M2"
10	bjp	exon	76952037	76952159	2	-	.	gene_id "ENSG00000156113"; transcript_id "ENSE00003762796"
10	bjp	exon	76953801	76953924	2	-	.	gene_id "ENSG00000156113"; transcript_id "ENSE00001327323"
10	bjp	exon	76969974	76970999	2	-	.	gene_id "ENSG00000156113"; transcript_id "ENSG00000156113.2_M4"
10	bjp	exon	76973046	76973202	2	-	.	gene_id "ENSG00000156113"; transcript_id "ENSE00003810886"
10	bjp	exon	76973993	76974573	2	-	.	gene_id "ENSG00000156113"; transcript_id "ENSG00000156113.2_M2"
10	bjp	exon	76975281	76975400	2	+	.	gene_id "ENSG00000236467"; transcript_id "ENSE00003107849"
10	bjp	exon	76977543	76977609	2	-	.	gene_id "ENSG00000156113"; transcript_id "ENSE00001551033_F1"
10	bjp	exon	76977639	76977804	2	+	.	gene_id "ENSG00000236467"; transcript_id "ENSE00001701642_F1"
10	bjp	exon	76978442	76978593	2	+	.	gene_id "ENSG00000236467"; transcript_id "ENSE00001628462"
10	bjp	exon	76979496	76980624	2	+	.	gene_id "ENSG00000236467"; transcript_id "ENSE00003148613"
10	bjp	exon	76995287	76995713	2	-	.	gene_id "ENSG00000156113"; transcript_id "ENSE00001457726"
10	bjp	exon	77001407	77001580	2	-	.	gene_id "ENSG00000156113"; transcript_id "ENSE00001432087"
10	bjp	exon	77008185	77008193	2	-	.	gene_id "ENSG00000156113"; transcript_id "ENSE00003754113"
10	bjp	exon	77011967	77012043	2	-	.	gene_id "ENSG00000156113"; transcript_id "ENSG00000156113.1_M3"
10	bjp	exon	77012198	77012557	2	-	.	gene_id "ENSG00000156113"; transcript_id "ENSG00000156113.2_M3"
10	bjp	exon	77019013	77021106	2	-	.	gene_id "ENSG00000156113"; transcript_id "ENSG00000156113.3_M4"
10	bjp	exon	77025446	77025457	2	-	.	gene_id "ENSG00000156113"; transcript_id "ENSE00003542230"
10	bjp	exon	77027823	77027891	2	-	.	gene_id "ENSG00000156113"; transcript_id "ENSE00001318295"
10	bjp	exon	77039123	77039316	2	-	.	gene_id "ENSG00000156113"; transcript_id "ENSE00003804474"
10	bjp	exon	77039528	77039637	2	-	.	gene_id "ENSG00000156113"; transcript_id "ENSG00000156113.3_M2"
10	bjp	exon	77063674	77064143	2	-	.	gene_id "ENSG00000156113"; transcript_id "ENSE00001830867"
10	bjp	exon	77071226	77071645	2	-	.	gene_id "ENSG00000156113"; transcript_id "ENSE00001819201"
10	bjp	exon	77073097	77073252	2	-	.	gene_id "ENSG00000156113"; transcript_id "ENSG00000156113.4_M2"
10	bjp	exon	77077842	77078072	2	-	.	gene_id "ENSG00000156113"; transcript_id "ENSE00003805730"
10	bjp	exon	77079481	77079550	2	-	.	gene_id "ENSG00000156113"; transcript_id "ENSE00003539675"
10	bjp	exon	77079641	77079712	2	-	.	gene_id "ENSG00000156113"; transcript_id "ENSE00003801983"
10	bjp	exon	77084637	77084719	2	-	.	gene_id "ENSG00000156113"; transcript_id "ENSG00000156113.5_M2"
10	bjp	exon	77086488	77086593	2	-	.	gene_id "ENSG00000156113"; transcript_id "ENSE00001697851"
10	bjp	exon	77090400	77092170	2	-	.	gene_id "ENSG00000156113"; transcript_id "ENSG00000156113.3_M3"
10	bjp	exon	77108286	77108377	2	-	.	gene_id "ENSG00000156113"; transcript_id "ENSE00003810113"
10	bjp	exon	77108481	77108572	2	-	.	gene_id "ENSG00000156113"; transcript_id "ENSE00001608791"
10	bjp	exon	77110173	77110343	2	-	.	gene_id "ENSG00000156113"; transcript_id "ENSE00001629493"
10	bjp	exon	77112367	77112442	2	-	.	gene_id "ENSG00000156113"; transcript_id "ENSE00001786421"
10	bjp	exon	77120973	77121048	2	-	.	gene_id "ENSG00000156113"; transcript_id "ENSG00000156113.6_M2"
10	bjp	exon	77140294	77140768	2	-	.	gene_id "ENSG00000156113"; transcript_id "ENSE00003798414"
10	bjp	exon	77147652	77147818	2	+	.	gene_id "ENSG00000225497"; transcript_id "ENSE00001719839"
10	bjp	exon	77148292	77148321	2	+	.	gene_id "ENSG00000225497"; transcript_id "ENSE00001679562"
10	bjp	exon	77149841	77150100	2	+	.	gene_id "ENSG00000225497"; transcript_id "ENSE00001632918"
10	bjp	exon	77183421	77183532	2	-	.	gene_id "ENSG00000156113"; transcript_id "ENSG00000156113.4_M4"
10	bjp	exon	77184823	77184916	2	-	.	gene_id "ENSG00000156113"; transcript_id "ENSG00000156113.7_M2"
10	bjp	exon	77217483	77217558	2	-	.	gene_id "ENSG00000156113"; transcript_id "ENSE00003808115"
10	bjp	exon	77249431	77251256	2	-	.	gene_id "ENSG00000156113"; transcript_id "ENSG00000156113.5_M4"
10	bjp	exon	77304387	77304554	2	-	.	gene_id "ENSG00000156113"; transcript_id "ENSE00003807226"
10	bjp	exon	77309480	77309643	2	-	.	gene_id "ENSG00000156113"; transcript_id "ENSG00000156113.4_M3"
10	bjp	exon	77313941	77314119	2	+	.	gene_id "ENSG00000224500"; transcript_id "ENSE00001593075"
10	bjp	exon	77315456	77315694	2	+	.	gene_id "ENSG00000224500"; transcript_id "ENSE00001630977"
10	bjp	exon	77350329	77350761	2	-	.	gene_id "ENSG00000156113"; transcript_id "ENSE00003801226"
10	bjp	exon	77354404	77354619	2	+	.	gene_id "ENSG00000225652"; transcript_id "ENSE00001614990"
10	bjp	exon	77372847	77372947	2	+	.	gene_id "ENSG00000225652"; transcript_id "ENSE00001690717"
10	bjp	exon	77373697	77373835	2	+	.	gene_id "ENSG00000225652"; transcript_id "ENSE00001787755"
10	bjp	exon	77376429	77376613	2	+	.	gene_id "ENSG00000225652"; transcript_id "ENSE00001658763"
10	bjp	exon	77403862	77404025	2	-	.	gene_id "ENSG00000156113"; transcript_id "ENSG00000156113.1_M5"
10	bjp	exon	77433572	77433782	2	-	.	gene_id "ENSG00000228092"; transcript_id "ENSE00001748894"
10	bjp	exon	77493798	77493929	2	-	.	gene_id "ENSG00000156113"; transcript_id "ENSE00003804661"
10	bjp	exon	77498584	77498970	2	-	.	gene_id "ENSG00000156113"; transcript_id "ENSE00003806463"
10	bjp	exon	77586317	77586458	2	-	.	gene_id "ENSG00000156113"; transcript_id "ENSE00003808545"
10	bjp	exon	77587049	77587159	2	+	.	gene_id "ENSG00000199592"; transcript_id "ENSE00001437485"
10	bjp	exon	77587784	77587871	2	-	.	gene_id "ENSG00000156113"; transcript_id "ENSE00003808409"
10	bjp	exon	77634110	77637006	2	-	.	gene_id "ENSG00000156113"; transcript_id "ENSG00000156113.5_M3"
10	bjp	exon	77637265	77638369	2	-	.	gene_id "ENSG00000156113"; transcript_id "ENSG00000156113.1_M27"
10	bjp	exon	77780337	77781876	2	-	.	gene_id "ENSG00000213513"; transcript_id "ENSE00001594275"
10	bjp	exon	77782866	77783881	2	+	.	gene_id "ENSG00000228748"; transcript_id "ENSG00000228748.1_M2"
10	bjp	exon	77790661	77790790	2	+	.	gene_id "ENSG00000228748"; transcript_id "ENSE00003129527_F1"
10	bjp	exon	77792544	77793176	2	+	.	gene_id "ENSG00000228748"; transcript_id "ENSE00001759035_F1"
10	bjp	exon	77793544	77794117	2	-	.	gene_id "ENSG00000151208"; transcript_id "ENSG00000151208.1_M2"
10	bjp	exon	77794849	77794958	2	-	.	gene_id "ENSG00000151208"; transcript_id "ENSE00003473188"
10	bjp	exon	77796061	77796188	2	-	.	gene_id "ENSG00000151208"; transcript_id "ENSE00003471691"
10	bjp	exon	77796451	77796594	2	-	.	gene_id "ENSG00000151208"; transcript_id "ENSE00003488906"
10	bjp	exon	77805665	77805928	2	-	.	gene_id "ENSG00000151208"; transcript_id "ENSG00000151208.2_M2"
10	bjp	exon	77806105	77806171	2	-	.	gene_id "ENSG00000151208"; transcript_id "ENSE00001871627"
10	bjp	exon	77806758	77806928	2	-	.	gene_id "ENSG00000151208"; transcript_id "ENSG00000151208.3_M2"
10	bjp	exon	77807796	77807977	2	-	.	gene_id "ENSG00000151208"; transcript_id "ENSG00000151208.1_M3"
10	bjp	exon	77809547	77809730	2	-	.	gene_id "ENSG00000151208"; transcript_id "ENSE00003461901"
10	bjp	exon	77811094	77811234	2	-	.	gene_id "ENSG00000151208"; transcript_id "ENSE00003613635"
10	bjp	exon	77811924	77812057	2	-	.	gene_id "ENSG00000151208"; transcript_id "ENSE00003505959"
10	bjp	exon	77812215	77812377	2	-	.	gene_id "ENSG00000151208"; transcript_id "ENSG00000151208.4_M2"
10	bjp	exon	77816033	77816175	2	-	.	gene_id "ENSG00000151208"; transcript_id "ENSE00001876571"
10	bjp	exon	77816551	77816701	2	-	.	gene_id "ENSG00000151208"; transcript_id "ENSE00003636356"
10	bjp	exon	77817007	77817096	2	-	.	gene_id "ENSG00000151208"; transcript_id "ENSE00003461862"
10	bjp	exon	77817777	77817889	2	-	.	gene_id "ENSG00000151208"; transcript_id "ENSE00003582939"
10	bjp	exon	77819321	77822101	2	-	.	gene_id "ENSG00000151208"; transcript_id "ENSG00000151208.1_M8"
10	bjp	exon	77824384	77824730	2	-	.	gene_id "ENSG00000151208"; transcript_id "ENSG00000151208.5_M2"
10	bjp	exon	77828882	77828985	2	-	.	gene_id "ENSG00000151208"; transcript_id "ENSE00003480462"
10	bjp	exon	77829355	77829530	2	-	.	gene_id "ENSG00000151208"; transcript_id "ENSG00000151208.6_M2"
10	bjp	exon	77830217	77830344	2	-	.	gene_id "ENSG00000151208"; transcript_id "ENSE00003571957"
10	bjp	exon	77830741	77830873	2	-	.	gene_id "ENSG00000151208"; transcript_id "ENSE00003459855"
10	bjp	exon	77833914	77834039	2	-	.	gene_id "ENSG00000151208"; transcript_id "ENSE00003531681"
10	bjp	exon	77835738	77835922	2	-	.	gene_id "ENSG00000151208"; transcript_id "ENSE00003545234"
10	bjp	exon	77841881	77842193	2	-	.	gene_id "ENSG00000151208"; transcript_id "ENSE00003461437"
10	bjp	exon	77843447	77843706	2	-	.	gene_id "ENSG00000151208"; transcript_id "ENSE00003630729"
10	bjp	exon	77853354	77853537	2	-	.	gene_id "ENSG00000151208"; transcript_id "ENSE00001211398"
10	bjp	exon	77854227	77854370	2	-	.	gene_id "ENSG00000151208"; transcript_id "ENSE00001211401"
10	bjp	exon	77856730	77856892	2	-	.	gene_id "ENSG00000151208"; transcript_id "ENSE00001241369"
10	bjp	exon	77866875	77867108	2	+	.	gene_id "ENSG00000204049"; transcript_id "ENSE00001457664"
10	bjp	exon	77867923	77869098	2	+	.	gene_id "ENSG00000204049"; transcript_id "ENSE00001457663_F1"
10	bjp	exon	77869198	77869610	2	+	.	gene_id "ENSG00000204049"; transcript_id "ENSE00001457663_F2"
10	bjp	exon	77889429	77889507	2	-	.	gene_id "ENSG00000151208"; transcript_id "ENSE00003298258"
10	bjp	exon	77912271	77912545	2	-	.	gene_id "ENSG00000243446"; transcript_id "ENSE00001860529"
10	bjp	exon	77926217	77926526	2	-	.	gene_id "ENSG00000151208"; transcript_id "ENSE00001942599"
10	bjp	exon	77927372	77927622	2	+	.	gene_id "ENSG00000233871"; transcript_id "ENSE00001598897"
10	bjp	exon	77927631	77929824	2	+	.	gene_id "ENSG00000233871"; transcript_id "ENSG00000233871.1_M2"
10	bjp	exon	77953495	77953876	2	+	.	gene_id "ENSG00000234612"; transcript_id "ENSE00001765074"
10	bjp	exon	77966173	77966440	2	+	.	gene_id "ENSG00000274686"; transcript_id "ENSE00002225926"
10	bjp	exon	77975149	77977626	2	-	.	gene_id "ENSG00000148606"; transcript_id "ENSE00001457628"
10	bjp	exon	77980141	77980273	2	-	.	gene_id "ENSG00000148606"; transcript_id "ENSE00003350997"
10	bjp	exon	77981428	77981559	2	-	.	gene_id "ENSG00000148606"; transcript_id "ENSE00003250822"
10	bjp	exon	77982154	77982318	2	-	.	gene_id "ENSG00000148606"; transcript_id "ENSE00003443109"
10	bjp	exon	77982653	77982817	2	-	.	gene_id "ENSG00000148606"; transcript_id "ENSE00003237722"
10	bjp	exon	77983920	77984012	2	-	.	gene_id "ENSG00000148606"; transcript_id "ENSG00000148606.1_M2"
10	bjp	exon	77984205	77984298	2	-	.	gene_id "ENSG00000148606"; transcript_id "ENSG00000148606.2_M2"
10	bjp	exon	77985170	77985340	2	-	.	gene_id "ENSG00000148606"; transcript_id "ENSG00000148606.3_M2"
10	bjp	exon	77985903	77985985	2	-	.	gene_id "ENSG00000148606"; transcript_id "ENSE00000986187"
10	bjp	exon	77986073	77986159	2	-	.	gene_id "ENSG00000148606"; transcript_id "ENSE00000986186"
10	bjp	exon	77991054	77991167	2	-	.	gene_id "ENSG00000148606"; transcript_id "ENSG00000148606.4_M2"
10	bjp	exon	77993197	77993367	2	-	.	gene_id "ENSG00000148606"; transcript_id "ENSE00003551972"
10	bjp	exon	77999981	78000118	2	-	.	gene_id "ENSG00000148606"; transcript_id "ENSE00000986183"
10	bjp	exon	78000976	78001094	2	-	.	gene_id "ENSG00000148606"; transcript_id "ENSE00000986182"
10	bjp	exon	78002197	78002308	2	-	.	gene_id "ENSG00000148606"; transcript_id "ENSE00003517259"
10	bjp	exon	78004716	78004888	2	-	.	gene_id "ENSG00000148606"; transcript_id "ENSE00003598700"
10	bjp	exon	78007702	78007866	2	-	.	gene_id "ENSG00000148606"; transcript_id "ENSE00003484081"
10	bjp	exon	78009537	78009675	2	-	.	gene_id "ENSG00000148606"; transcript_id "ENSG00000148606.5_M2"
10	bjp	exon	78009864	78009991	2	-	.	gene_id "ENSG00000148606"; transcript_id "ENSE00003416948"
10	bjp	exon	78010471	78010540	2	-	.	gene_id "ENSG00000148606"; transcript_id "ENSE00003290684"
10	bjp	exon	78013086	78013790	2	-	.	gene_id "ENSG00000148606"; transcript_id "ENSG00000148606.6_M2"
10	bjp	exon	78017575	78017716	2	-	.	gene_id "ENSG00000148606"; transcript_id "ENSE00003475872"
10	bjp	exon	78019162	78020173	2	-	.	gene_id "ENSG00000148606"; transcript_id "ENSG00000148606.1_M3"
10	bjp	exon	78021546	78021682	2	-	.	gene_id "ENSG00000148606"; transcript_id "ENSE00000986173"
10	bjp	exon	78021860	78022022	2	-	.	gene_id "ENSG00000148606"; transcript_id "ENSE00000986172"
10	bjp	exon	78022145	78022384	2	-	.	gene_id "ENSG00000148606"; transcript_id "ENSE00000986171"
10	bjp	exon	78024549	78024703	2	-	.	gene_id "ENSG00000148606"; transcript_id "ENSE00001092891"
10	bjp	exon	78024971	78025142	2	-	.	gene_id "ENSG00000148606"; transcript_id "ENSE00000986169"
10	bjp	exon	78025622	78025759	2	-	.	gene_id "ENSG00000148606"; transcript_id "ENSE00000986168"
10	bjp	exon	78026094	78026229	2	-	.	gene_id "ENSG00000148606"; transcript_id "ENSE00001092878"
10	bjp	exon	78029364	78029545	2	-	.	gene_id "ENSG00000148606"; transcript_id "ENSE00001457649"
10	bjp	exon	78033760	78034316	2	+	.	gene_id "ENSG00000138326"; transcript_id "ENSG00000138326.1_M10"
10	bjp	exon	78035511	78036086	2	+	.	gene_id "ENSG00000138326"; transcript_id "ENSG00000138326.1_M3"
10	bjp	exon	78037194	78037602	2	+	.	gene_id "ENSG00000138326"; transcript_id "ENSG00000138326.1_M4"
10	bjp	exon	78037965	78037982	2	+	.	gene_id "ENSG00000138326"; transcript_id "ENSE00002505347"
10	bjp	exon	78039598	78040225	2	+	.	gene_id "ENSG00000138326"; transcript_id "ENSG00000138326.2_M3"
10	bjp	exon	78040615	78040713	2	+	.	gene_id "ENSG00000138326"; transcript_id "ENSG00000138326.2_M4"
10	bjp	exon	78048981	78049225	2	+	.	gene_id "ENSG00000138326"; transcript_id "ENSE00001840522"
10	bjp	exon	78054531	78056812	2	+	.	gene_id "ENSG00000138326"; transcript_id "ENSG00000138326.3_M3"
10	bjp	exon	78068623	78069538	2	-	.	gene_id "ENSG00000231957"; transcript_id "ENSE00001764637"
10	bjp	exon	78176928	78178186	2	+	.	gene_id "ENSG00000283096"; transcript_id "ENSE00003788942"
10	bjp	exon	78179174	78179184	2	+	.	gene_id "ENSG00000282863"; transcript_id "ENSE00003789098_F1"
10	bjp	exon	78191149	78191232	2	+	.	gene_id "ENSG00000230417"; transcript_id "ENSE00003783969"
10	bjp	exon	78191871	78191932	2	+	.	gene_id "ENSG00000230417"; transcript_id "ENSE00003787771"
10	bjp	exon	78210845	78210998	2	+	.	gene_id "ENSG00000230417"; transcript_id "ENSE00003785776"
10	bjp	exon	78213814	78214996	2	+	.	gene_id "ENSG00000230417"; transcript_id "ENSG00000230417.1_M2"
10	bjp	exon	78248740	78249070	2	+	.	gene_id "ENSG00000230417"; transcript_id "ENSG00000230417.1_M3"
10	bjp	exon	78250277	78252645	2	+	.	gene_id "ENSG00000230417"; transcript_id "ENSG00000230417.2_M2"
10	bjp	exon	78267310	78267486	2	+	.	gene_id "ENSG00000230417"; transcript_id "ENSG00000230417.1_M6"
10	bjp	exon	78270034	78270109	2	+	.	gene_id "ENSG00000230417"; transcript_id "ENSE00001601919"
10	bjp	exon	78270426	78270594	2	+	.	gene_id "ENSG00000230417"; transcript_id "ENSE00003786883"
10	bjp	exon	78277917	78278065	2	+	.	gene_id "ENSG00000230417"; transcript_id "ENSE00001692509"
10	bjp	exon	78279399	78279494	2	+	.	gene_id "ENSG00000230417"; transcript_id "ENSE00001866488"
10	bjp	exon	78279595	78280213	2	+	.	gene_id "ENSG00000230417"; transcript_id "ENSG00000230417.3_M2"
10	bjp	exon	78293842	78293965	2	+	.	gene_id "ENSG00000229543"; transcript_id "ENSE00001622688"
10	bjp	exon	78300608	78301003	2	+	.	gene_id "ENSG00000229543"; transcript_id "ENSE00001659298"
10	bjp	exon	78301194	78302121	2	+	.	gene_id "ENSG00000230417"; transcript_id "ENSG00000230417.4_M2"
10	bjp	exon	78330093	78330808	2	+	.	gene_id "ENSG00000230417"; transcript_id "ENSG00000230417.2_M3"
10	bjp	exon	78352597	78352809	2	+	.	gene_id "ENSG00000230229"; transcript_id "ENSE00001755614"
10	bjp	exon	78353092	78353336	2	+	.	gene_id "ENSG00000230417"; transcript_id "ENSG00000230417.5_M2"
10	bjp	exon	78355933	78356100	2	+	.	gene_id "ENSG00000230229"; transcript_id "ENSE00001761356"
10	bjp	exon	78367507	78367623	2	+	.	gene_id "ENSG00000201393"; transcript_id "ENSE00001439286"
10	bjp	exon	78373920	78374042	2	+	.	gene_id "ENSG00000230417"; transcript_id "ENSE00003788735"
10	bjp	exon	78380393	78380754	2	+	.	gene_id "ENSG00000230417"; transcript_id "ENSG00000230417.6_M2"
10	bjp	exon	78396411	78396552	2	+	.	gene_id "ENSG00000230417"; transcript_id "ENSG00000230417.7_M2"
10	bjp	exon	78406544	78406699	2	+	.	gene_id "ENSG00000282863"; transcript_id "ENSE00002033776"
10	bjp	exon	78465994	78466178	2	+	.	gene_id "ENSG00000282863"; transcript_id "ENSE00003787811"
10	bjp	exon	78525330	78525484	2	+	.	gene_id "ENSG00000230417"; transcript_id "ENSE00003785628"
10	bjp	exon	78527339	78527587	2	+	.	gene_id "ENSG00000230417"; transcript_id "ENSE00003786451_F1"
10	bjp	exon	78528751	78528814	2	+	.	gene_id "ENSG00000230417"; transcript_id "ENSE00003789579"
10	bjp	exon	78538391	78538773	2	-	.	gene_id "ENSG00000282952"; transcript_id "ENSE00003784108"
10	bjp	exon	78542553	78542627	2	+	.	gene_id "ENSG00000230417"; transcript_id "ENSE00003788510"
10	bjp	exon	78549700	78549783	2	-	.	gene_id "ENSG00000282952"; transcript_id "ENSE00003784598"
10	bjp	exon	78550858	78551355	2	+	.	gene_id "ENSG00000230417"; transcript_id "ENSE00003756867_F1"
10	bjp	exon	78551615	78551719	2	-	.	gene_id "ENSG00000282952"; transcript_id "ENSE00003785386"
10	bjp	exon	78696062	78696349	2	-	.	gene_id "ENSG00000228683"; transcript_id "ENSE00001602065"
10	bjp	exon	78696732	78697022	2	-	.	gene_id "ENSG00000228683"; transcript_id "ENSE00001607741"
10	bjp	exon	78943328	78944747	2	-	.	gene_id "ENSG00000224596"; transcript_id "ENSE00001741567"
10	bjp	exon	78945912	78945989	2	-	.	gene_id "ENSG00000224596"; transcript_id "ENSE00001711606"
10	bjp	exon	78960505	78960716	2	-	.	gene_id "ENSG00000224596"; transcript_id "ENSE00001649317"
10	bjp	exon	78961254	78962394	2	-	.	gene_id "ENSG00000224596"; transcript_id "ENSG00000224596.1_M3"
10	bjp	exon	78962824	78962886	2	-	.	gene_id "ENSG00000224596"; transcript_id "ENSE00001615728"
10	bjp	exon	79000484	79002236	2	-	.	gene_id "ENSG00000229569"; transcript_id "ENSE00001747821"
10	bjp	exon	79003539	79003803	2	-	.	gene_id "ENSG00000229569"; transcript_id "ENSE00001791023"
10	bjp	exon	79044148	79044512	2	-	.	gene_id "ENSG00000224596"; transcript_id "ENSE00001806080"
10	bjp	exon	79048774	79048932	2	-	.	gene_id "ENSG00000224596"; transcript_id "ENSE00001743535"
10	bjp	exon	79050282	79050417	2	-	.	gene_id "ENSG00000224596"; transcript_id "ENSE00001779137"
10	bjp	exon	79054596	79054728	2	-	.	gene_id "ENSG00000224596"; transcript_id "ENSE00001795204"
10	bjp	exon	79065747	79065819	2	-	.	gene_id "ENSG00000224596"; transcript_id "ENSE00001653447"
10	bjp	exon	79066448	79066586	2	-	.	gene_id "ENSG00000224596"; transcript_id "ENSE00001628556"
10	bjp	exon	79067388	79067895	2	-	.	gene_id "ENSG00000224596"; transcript_id "ENSG00000224596.1_M2"
10	bjp	exon	79069035	79069270	2	+	.	gene_id "ENSG00000108175"; transcript_id "ENSE00001457594"
10	bjp	exon	79118915	79119024	2	+	.	gene_id "ENSG00000108175"; transcript_id "ENSE00001457593"
10	bjp	exon	79139682	79139777	2	+	.	gene_id "ENSG00000108175"; transcript_id "ENSE00001457591"
10	bjp	exon	79162053	79162133	2	+	.	gene_id "ENSG00000108175"; transcript_id "ENSE00001338902"
10	bjp	exon	79201584	79201692	2	+	.	gene_id "ENSG00000108175"; transcript_id "ENSG00000108175.1_M2"
10	bjp	exon	79208336	79208449	2	+	.	gene_id "ENSG00000108175"; transcript_id "ENSE00001763408"
10	bjp	exon	79216169	79216274	2	+	.	gene_id "ENSG00000108175"; transcript_id "ENSE00001338895"
10	bjp	exon	79243669	79243738	2	+	.	gene_id "ENSG00000108175"; transcript_id "ENSE00002492757"
10	bjp	exon	79277179	79277325	2	+	.	gene_id "ENSG00000108175"; transcript_id "ENSG00000108175.2_M2"
10	bjp	exon	79285453	79285621	2	+	.	gene_id "ENSG00000108175"; transcript_id "ENSE00003712540"
10	bjp	exon	79289775	79289889	2	+	.	gene_id "ENSG00000108175"; transcript_id "ENSG00000108175.1_M3"
10	bjp	exon	79290745	79290796	2	+	.	gene_id "ENSG00000108175"; transcript_id "ENSE00003744238"
10	bjp	exon	79290959	79291176	2	+	.	gene_id "ENSG00000108175"; transcript_id "ENSG00000108175.3_M2"
10	bjp	exon	79292158	79292356	2	+	.	gene_id "ENSG00000108175"; transcript_id "ENSG00000108175.4_M2"
10	bjp	exon	79292781	79292863	2	+	.	gene_id "ENSG00000108175"; transcript_id "ENSE00003741630"
10	bjp	exon	79293363	79296935	2	+	.	gene_id "ENSG00000108175"; transcript_id "ENSG00000108175.1_M4"
10	bjp	exon	79297613	79297690	2	+	.	gene_id "ENSG00000108175"; transcript_id "ENSE00000986214"
10	bjp	exon	79298406	79298580	2	+	.	gene_id "ENSG00000108175"; transcript_id "ENSE00000986215"
10	bjp	exon	79299050	79299191	2	+	.	gene_id "ENSG00000108175"; transcript_id "ENSG00000108175.5_M2"
10	bjp	exon	79302107	79302212	2	+	.	gene_id "ENSG00000108175"; transcript_id "ENSE00001656155"
10	bjp	exon	79304015	79304175	2	+	.	gene_id "ENSG00000108175"; transcript_id "ENSG00000108175.6_M2"
10	bjp	exon	79305164	79305231	2	+	.	gene_id "ENSG00000108175"; transcript_id "ENSE00001638843"
10	bjp	exon	79305533	79305601	2	+	.	gene_id "ENSG00000108175"; transcript_id "ENSG00000108175.7_M2"
10	bjp	exon	79306100	79306344	2	+	.	gene_id "ENSG00000108175"; transcript_id "ENSG00000108175.8_M2"
10	bjp	exon	79307405	79307571	2	+	.	gene_id "ENSG00000108175"; transcript_id "ENSG00000108175.9_M2"
10	bjp	exon	79310924	79311184	2	+	.	gene_id "ENSG00000108175"; transcript_id "ENSE00000986228"
10	bjp	exon	79312642	79316528	2	+	.	gene_id "ENSG00000108175"; transcript_id "ENSG00000108175.2_M3"
10	bjp	exon	79347469	79347743	2	+	.	gene_id "ENSG00000108179"; transcript_id "ENSG00000108179.1_M4"
10	bjp	exon	79349076	79349106	2	+	.	gene_id "ENSG00000108179"; transcript_id "ENSE00003637288"
10	bjp	exon	79349665	79350035	2	+	.	gene_id "ENSG00000108179"; transcript_id "ENSG00000108179.1_M2"
10	bjp	exon	79351487	79351714	2	+	.	gene_id "ENSG00000108179"; transcript_id "ENSG00000108179.1_M3"
10	bjp	exon	79352317	79352392	2	+	.	gene_id "ENSG00000108179"; transcript_id "ENSE00003587434"
10	bjp	exon	79353645	79355337	2	+	.	gene_id "ENSG00000108179"; transcript_id "ENSG00000108179.2_M3"
10	bjp	exon	79382587	79386458	2	-	.	gene_id "ENSG00000165424"; transcript_id "ENSG00000165424.1_M2"
10	bjp	exon	79394276	79394440	2	-	.	gene_id "ENSG00000165424"; transcript_id "ENSE00003605044"
10	bjp	exon	79409023	79409274	2	+	.	gene_id "ENSG00000235426"; transcript_id "ENSE00001679289"
10	bjp	exon	79432558	79432758	2	-	.	gene_id "ENSG00000165424"; transcript_id "ENSE00003491424"
10	bjp	exon	79444102	79444219	2	-	.	gene_id "ENSG00000165424"; transcript_id "ENSE00001457559"
10	bjp	exon	79445195	79445627	2	-	.	gene_id "ENSG00000165424"; transcript_id "ENSE00001457566"
10	bjp	exon	79499666	79499984	2	-	.	gene_id "ENSG00000259021"; transcript_id "ENSE00002525161"
10	bjp	exon	79584260	79584376	2	-	.	gene_id "ENSG00000219430"; transcript_id "ENSE00001562392"
10	bjp	exon	79584790	79584877	2	-	.	gene_id "ENSG00000219430"; transcript_id "ENSE00001549996"
10	bjp	exon	79595294	79595660	2	-	.	gene_id "ENSG00000225827"; transcript_id "ENSE00001754239"
10	bjp	exon	79610939	79610982	2	+	.	gene_id "ENSG00000122852"; transcript_id "ENSG00000122852.1_M5"
10	bjp	exon	79611319	79611389	2	+	.	gene_id "ENSG00000122852"; transcript_id "ENSE00002226403"
10	bjp	exon	79611579	79611997	2	+	.	gene_id "ENSG00000122852"; transcript_id "ENSG00000122852.1_M3"
10	bjp	exon	79612312	79612431	2	+	.	gene_id "ENSG00000122852"; transcript_id "ENSE00003474795"
10	bjp	exon	79613737	79615455	2	+	.	gene_id "ENSG00000122852"; transcript_id "ENSG00000122852.2_M3"
10	bjp	exon	79628757	79629056	2	-	.	gene_id "ENSG00000226676"; transcript_id "ENSE00001610555"
10	bjp	exon	79630755	79630934	2	-	.	gene_id "ENSG00000226676"; transcript_id "ENSG00000226676.1_M2"
10	bjp	exon	79631982	79632188	2	-	.	gene_id "ENSG00000226676"; transcript_id "ENSG00000226676.2_M2"
10	bjp	exon	79663235	79664786	2	+	.	gene_id "ENSG00000272489"; transcript_id "ENSE00003695871_F1"
10	bjp	exon	79762710	79766324	2	-	.	gene_id "ENSG00000225484"; transcript_id "ENSG00000225484.1_M4"
10	bjp	exon	79892148	79893175	2	-	.	gene_id "ENSG00000214584"; transcript_id "ENSE00001799144"
10	bjp	exon	79920178	79921068	2	+	.	gene_id "ENSG00000242600"; transcript_id "ENSG00000242600.1_M3"
10	bjp	exon	79921914	79921988	2	+	.	gene_id "ENSG00000242600"; transcript_id "ENSE00003810024"
10	bjp	exon	79922662	79923119	2	+	.	gene_id "ENSG00000242600"; transcript_id "ENSG00000242600.1_M2"
10	bjp	exon	79931711	79931818	2	+	.	gene_id "ENSG00000283913"; transcript_id "ENSG00000283913.1_M2"
10	bjp	exon	79936531	79936656	2	+	.	gene_id "ENSG00000283913"; transcript_id "ENSE00001533937"
10	bjp	exon	79937740	79938228	2	-	.	gene_id "ENSG00000133661"; transcript_id "ENSE00001920473"
10	bjp	exon	79940705	79940788	2	-	.	gene_id "ENSG00000133661"; transcript_id "ENSE00001708197"
10	bjp	exon	79941398	79941436	2	-	.	gene_id "ENSG00000133661"; transcript_id "ENSE00002173050_F1"
10	bjp	exon	79941515	79941535	2	+	.	gene_id "ENSG00000283913"; transcript_id "ENSE00001760630_F1"
10	bjp	exon	79941954	79942070	2	-	.	gene_id "ENSG00000133661"; transcript_id "ENSE00000909267"
10	bjp	exon	79942388	79942504	2	-	.	gene_id "ENSG00000133661"; transcript_id "ENSE00000909268"
10	bjp	exon	79942763	79942879	2	-	.	gene_id "ENSG00000133661"; transcript_id "ENSE00001388162"
10	bjp	exon	79946461	79946662	2	-	.	gene_id "ENSG00000133661"; transcript_id "ENSE00003507171"
10	bjp	exon	79950028	79951029	2	+	.	gene_id "ENSG00000283913"; transcript_id "ENSG00000283913.2_M2"
10	bjp	exon	80017713	80017911	2	-	.	gene_id "ENSG00000229616"; transcript_id "ENSE00001719133"
10	bjp	exon	80046860	80049178	2	-	.	gene_id "ENSG00000230091"; transcript_id "ENSG00000230091.1_M3"
10	bjp	exon	80053396	80053427	2	-	.	gene_id "ENSG00000230091"; transcript_id "ENSE00001600604_F1"
10	bjp	exon	80053549	80053586	2	-	.	gene_id "ENSG00000230091"; transcript_id "ENSE00001600604_F2"
10	bjp	exon	80056319	80056405	2	-	.	gene_id "ENSG00000230091"; transcript_id "ENSE00001646470"
10	bjp	exon	80060790	80060933	2	-	.	gene_id "ENSG00000230091"; transcript_id "ENSG00000230091.1_M2"
10	bjp	exon	80078646	80078726	2	+	.	gene_id "ENSG00000133678"; transcript_id "ENSG00000133678.1_M4"
10	bjp	exon	80078787	80078912	2	-	.	gene_id "ENSG00000230091"; transcript_id "ENSG00000230091.2_M3"
10	bjp	exon	80079036	80079184	2	+	.	gene_id "ENSG00000133678"; transcript_id "ENSE00001457395"
10	bjp	exon	80079328	80079692	2	+	.	gene_id "ENSG00000133678"; transcript_id "ENSE00001841902"
10	bjp	exon	80081640	80081741	2	+	.	gene_id "ENSG00000133678"; transcript_id "ENSG00000133678.2_M3"
10	bjp	exon	80082145	80082217	2	+	.	gene_id "ENSG00000133678"; transcript_id "ENSG00000133678.1_M2"
10	bjp	exon	80091868	80092557	2	+	.	gene_id "ENSG00000133678"; transcript_id "ENSG00000133678.4_M2"
10	bjp	exon	80125941	80126317	2	+	.	gene_id "ENSG00000230171"; transcript_id "ENSE00001642794"
10	bjp	exon	80132591	80132826	2	+	.	gene_id "ENSG00000189129"; transcript_id "ENSG00000189129.1_M2"
10	bjp	exon	80142082	80142179	2	+	.	gene_id "ENSG00000189129"; transcript_id "ENSE00003514789"
10	bjp	exon	80144048	80144343	2	+	.	gene_id "ENSG00000189129"; transcript_id "ENSG00000189129.2_M2"
10	bjp	exon	80144900	80145359	2	+	.	gene_id "ENSG00000189129"; transcript_id "ENSG00000189129.1_M4"
10	bjp	exon	80150889	80155912	2	-	.	gene_id "ENSG00000122359"; transcript_id "ENSG00000122359.1_M4"
10	bjp	exon	80156378	80156498	2	-	.	gene_id "ENSG00000122359"; transcript_id "ENSE00001783101"
10	bjp	exon	80157641	80157763	2	-	.	gene_id "ENSG00000122359"; transcript_id "ENSE00000909276"
10	bjp	exon	80157967	80158025	2	-	.	gene_id "ENSG00000122359"; transcript_id "ENSG00000122359.1_M2"
10	bjp	exon	80159100	80159195	2	-	.	gene_id "ENSG00000122359"; transcript_id "ENSE00000909278"
10	bjp	exon	80161935	80162028	2	-	.	gene_id "ENSG00000122359"; transcript_id "ENSG00000122359.2_M2"
10	bjp	exon	80163349	80163405	2	-	.	gene_id "ENSG00000122359"; transcript_id "ENSE00002521933"
10	bjp	exon	80163534	80163613	2	-	.	gene_id "ENSG00000122359"; transcript_id "ENSE00002460881"
10	bjp	exon	80164053	80164143	2	-	.	gene_id "ENSG00000122359"; transcript_id "ENSE00002448092"
10	bjp	exon	80166084	80166197	2	-	.	gene_id "ENSG00000122359"; transcript_id "ENSE00002494992"
10	bjp	exon	80166399	80166984	2	-	.	gene_id "ENSG00000122359"; transcript_id "ENSG00000122359.3_M2"
10	bjp	exon	80167226	80167313	2	-	.	gene_id "ENSG00000122359"; transcript_id "ENSE00003585307"
10	bjp	exon	80168969	80169358	2	-	.	gene_id "ENSG00000122359"; transcript_id "ENSG00000122359.1_M3"
10	bjp	exon	80170800	80170915	2	-	.	gene_id "ENSG00000122359"; transcript_id "ENSE00003555103"
10	bjp	exon	80171613	80171881	2	-	.	gene_id "ENSG00000122359"; transcript_id "ENSE00002285844"
10	bjp	exon	80172807	80173021	2	-	.	gene_id "ENSG00000122359"; transcript_id "ENSG00000122359.2_M4"
10	bjp	exon	80176107	80176155	2	-	.	gene_id "ENSG00000122359"; transcript_id "ENSE00001376996"
10	bjp	exon	80180941	80181455	2	-	.	gene_id "ENSG00000122359"; transcript_id "ENSG00000122359.2_M3"
10	bjp	exon	80204826	80204919	2	-	.	gene_id "ENSG00000122359"; transcript_id "ENSE00001944815"
10	bjp	exon	80205343	80205572	2	-	.	gene_id "ENSG00000122359"; transcript_id "ENSG00000122359.4_M2"
10	bjp	exon	80271820	80273883	2	-	.	gene_id "ENSG00000151224"; transcript_id "ENSG00000151224.1_M4"
10	bjp	exon	80274520	80274653	2	-	.	gene_id "ENSG00000151224"; transcript_id "ENSE00003571020"
10	bjp	exon	80275017	80275479	2	-	.	gene_id "ENSG00000151224"; transcript_id "ENSG00000151224.1_M2"
10	bjp	exon	80276376	80276594	2	-	.	gene_id "ENSG00000151224"; transcript_id "ENSG00000151224.2_M2"
10	bjp	exon	80280173	80280316	2	-	.	gene_id "ENSG00000151224"; transcript_id "ENSE00000998391"
10	bjp	exon	80280680	80280792	2	-	.	gene_id "ENSG00000151224"; transcript_id "ENSE00000998396"
10	bjp	exon	80285512	80285589	2	-	.	gene_id "ENSG00000151224"; transcript_id "ENSE00000998389"
10	bjp	exon	80289333	80289684	2	-	.	gene_id "ENSG00000151224"; transcript_id "ENSG00000151224.3_M2"
10	bjp	exon	80297720	80297873	2	+	.	gene_id "ENSG00000232950"; transcript_id "ENSE00001768180"
10	bjp	exon	80298184	80299655	2	+	.	gene_id "ENSG00000232950"; transcript_id "ENSE00001622105"
10	bjp	exon	80333771	80333858	2	+	.	gene_id "ENSG00000235858"; transcript_id "ENSE00001674174"
10	bjp	exon	80334176	80334426	2	+	.	gene_id "ENSG00000235858"; transcript_id "ENSE00001607207"
10	bjp	exon	80336105	80336185	2	-	.	gene_id "ENSG00000170788"; transcript_id "ENSG00000170788.1_M3"
10	bjp	exon	80338467	80338571	2	-	.	gene_id "ENSG00000170788"; transcript_id "ENSG00000170788.1_M2"
10	bjp	exon	80339097	80339153	2	-	.	gene_id "ENSG00000170788"; transcript_id "ENSE00001164102"
10	bjp	exon	80342269	80342361	2	-	.	gene_id "ENSG00000170788"; transcript_id "ENSE00001164109"
10	bjp	exon	80351901	80352002	2	-	.	gene_id "ENSG00000170788"; transcript_id "ENSG00000170788.2_M2"
10	bjp	exon	80352437	80352454	2	+	.	gene_id "ENSG00000133665"; transcript_id "ENSE00001164087_F1"
10	bjp	exon	80352618	80352727	2	-	.	gene_id "ENSG00000170788"; transcript_id "ENSE00003754470_F1"
10	bjp	exon	80356260	80356352	2	+	.	gene_id "ENSG00000133665"; transcript_id "ENSG00000133665.2_M2"
10	bjp	exon	80356597	80356755	2	-	.	gene_id "ENSG00000170788"; transcript_id "ENSG00000170788.1_M4"
10	bjp	exon	80356768	80356825	2	+	.	gene_id "ENSG00000133665"; transcript_id "ENSG00000133665.1_M3"
10	bjp	exon	80357893	80358045	2	+	.	gene_id "ENSG00000133665"; transcript_id "ENSE00001429202"
10	bjp	exon	80362435	80362590	2	+	.	gene_id "ENSG00000133665"; transcript_id "ENSE00003534561"
10	bjp	exon	80362951	80363073	2	+	.	gene_id "ENSG00000133665"; transcript_id "ENSE00000909302"
10	bjp	exon	80366688	80368073	2	+	.	gene_id "ENSG00000133665"; transcript_id "ENSG00000133665.2_M3"
10	bjp	exon	80407829	80407956	2	+	.	gene_id "ENSG00000122378"; transcript_id "ENSE00001457124"
10	bjp	exon	80408486	80408643	2	+	.	gene_id "ENSG00000122378"; transcript_id "ENSG00000122378.1_M3"
10	bjp	exon	80413819	80413876	2	+	.	gene_id "ENSG00000122378"; transcript_id "ENSE00003748011"
10	bjp	exon	80419998	80420645	2	+	.	gene_id "ENSG00000122378"; transcript_id "ENSG00000122378.1_M4"
10	bjp	exon	80431986	80437115	2	+	.	gene_id "ENSG00000122378"; transcript_id "ENSG00000122378.2_M4"
10	bjp	exon	80454166	80454371	2	+	.	gene_id "ENSG00000108219"; transcript_id "ENSG00000108219.1_M7"
10	bjp	exon	80459302	80459507	2	+	.	gene_id "ENSG00000108219"; transcript_id "ENSE00001457015"
10	bjp	exon	80463088	80463127	2	+	.	gene_id "ENSG00000108219"; transcript_id "ENSE00001457020"
10	bjp	exon	80466441	80466538	2	+	.	gene_id "ENSG00000108219"; transcript_id "ENSE00001457014"
10	bjp	exon	80468547	80468687	2	+	.	gene_id "ENSG00000108219"; transcript_id "ENSE00001457019"
10	bjp	exon	80489212	80489314	2	+	.	gene_id "ENSG00000108219"; transcript_id "ENSG00000108219.1_M2"
10	bjp	exon	80504728	80504778	2	+	.	gene_id "ENSG00000108219"; transcript_id "ENSE00003459097"
10	bjp	exon	80507199	80507374	2	+	.	gene_id "ENSG00000108219"; transcript_id "ENSG00000108219.2_M2"
10	bjp	exon	80509301	80509920	2	+	.	gene_id "ENSG00000108219"; transcript_id "ENSG00000108219.3_M2"
10	bjp	exon	80512144	80512269	2	+	.	gene_id "ENSG00000108219"; transcript_id "ENSE00000986157"
10	bjp	exon	80514019	80514063	2	+	.	gene_id "ENSG00000108219"; transcript_id "ENSE00000986158"
10	bjp	exon	80515467	80516323	2	+	.	gene_id "ENSG00000108219"; transcript_id "ENSG00000108219.4_M2"
10	bjp	exon	80529832	80533123	2	+	.	gene_id "ENSG00000108219"; transcript_id "ENSE00003704579_F2"
10	bjp	exon	80535580	80535942	2	-	.	gene_id "ENSG00000226659"; transcript_id "ENSE00001598620"
10	bjp	exon	80537902	80538515	2	+	.	gene_id "ENSG00000178217"; transcript_id "ENSE00001418408"
10	bjp	exon	80540819	80540933	2	+	.	gene_id "ENSG00000178217"; transcript_id "ENSE00001680314"
10	bjp	exon	80570154	80570316	2	+	.	gene_id "ENSG00000178217"; transcript_id "ENSE00001406519"
10	bjp	exon	80571431	80571578	2	+	.	gene_id "ENSG00000178217"; transcript_id "ENSE00001431017"
10	bjp	exon	80588630	80588777	2	+	.	gene_id "ENSG00000178217"; transcript_id "ENSE00001428908"
10	bjp	exon	80603579	80603795	2	+	.	gene_id "ENSG00000178217"; transcript_id "ENSE00001380054"
10	bjp	exon	80607299	80607500	2	+	.	gene_id "ENSG00000178217"; transcript_id "ENSE00001881058"
10	bjp	exon	80609424	80609551	2	+	.	gene_id "ENSG00000178217"; transcript_id "ENSG00000178217.1_M2"
10	bjp	exon	80642996	80643055	2	+	.	gene_id "ENSG00000178217"; transcript_id "ENSE00001897891"
10	bjp	exon	80643993	80646560	2	+	.	gene_id "ENSG00000178217"; transcript_id "ENSG00000178217.1_M3"
10	bjp	exon	80649797	80649848	2	+	.	gene_id "ENSG00000231082"; transcript_id "ENSE00001609233"
10	bjp	exon	80651907	80651981	2	+	.	gene_id "ENSG00000231082"; transcript_id "ENSE00001603019"
10	bjp	exon	80653490	80653732	2	+	.	gene_id "ENSG00000231082"; transcript_id "ENSE00001696471"
10	bjp	exon	80716483	80717068	2	-	.	gene_id "ENSG00000233353"; transcript_id "ENSE00001756732"
10	bjp	exon	80749632	80749789	2	-	.	gene_id "ENSG00000233703"; transcript_id "ENSE00001761442"
10	bjp	exon	80750985	80751231	2	-	.	gene_id "ENSG00000233703"; transcript_id "ENSE00001716146"
10	bjp	exon	80776165	80777034	2	-	.	gene_id "ENSG00000231060"; transcript_id "ENSE00001749124"
10	bjp	exon	80777181	80778088	2	-	.	gene_id "ENSG00000231060"; transcript_id "ENSE00001728948"
10	bjp	exon	80940665	80941201	2	-	.	gene_id "ENSG00000227209"; transcript_id "ENSE00001794592"
10	bjp	exon	81136540	81137335	2	-	.	gene_id "ENSG00000226466"; transcript_id "ENSE00001753092"
10	bjp	exon	81875314	81876163	2	+	.	gene_id "ENSG00000185737"; transcript_id "ENSG00000185737.1_M2"
10	bjp	exon	81877687	81878095	2	+	.	gene_id "ENSG00000185737"; transcript_id "ENSG00000185737.1_M3"
10	bjp	exon	81889190	81889665	2	+	.	gene_id "ENSG00000185737"; transcript_id "ENSE00003415379"
10	bjp	exon	82166727	82166826	2	+	.	gene_id "ENSG00000185737"; transcript_id "ENSE00001560172"
10	bjp	exon	82224213	82224359	2	-	.	gene_id "ENSG00000229458"; transcript_id "ENSE00001768363"
10	bjp	exon	82225399	82225525	2	-	.	gene_id "ENSG00000229458"; transcript_id "ENSE00001650568"
10	bjp	exon	82229012	82229179	2	-	.	gene_id "ENSG00000229458"; transcript_id "ENSE00002087967_F2"
10	bjp	exon	82230130	82230365	2	-	.	gene_id "ENSG00000225738"; transcript_id "ENSG00000225738.1_M2"
10	bjp	exon	82232250	82232618	2	-	.	gene_id "ENSG00000225738"; transcript_id "ENSG00000225738.1_M3"
10	bjp	exon	82232820	82232920	2	-	.	gene_id "ENSG00000225738"; transcript_id "ENSG00000225738.3_M2"
10	bjp	exon	82340771	82340876	2	+	.	gene_id "ENSG00000207275"; transcript_id "ENSE00001808361"
10	bjp	exon	82358739	82358868	2	+	.	gene_id "ENSG00000185737"; transcript_id "ENSE00003459320"
10	bjp	exon	82738576	82738650	2	+	.	gene_id "ENSG00000185737"; transcript_id "ENSG00000185737.2_M2"
10	bjp	exon	82799742	82799851	2	+	.	gene_id "ENSG00000185737"; transcript_id "ENSE00002299547"
10	bjp	exon	82865411	82865437	2	+	.	gene_id "ENSG00000185737"; transcript_id "ENSG00000185737.3_M2"
10	bjp	exon	82951469	82951571	2	+	.	gene_id "ENSG00000185737"; transcript_id "ENSE00003609528"
10	bjp	exon	82955191	82955233	2	+	.	gene_id "ENSG00000185737"; transcript_id "ENSE00002527316"
10	bjp	exon	82958949	82959075	2	+	.	gene_id "ENSG00000185737"; transcript_id "ENSE00003462970"
10	bjp	exon	82978950	82979120	2	+	.	gene_id "ENSG00000185737"; transcript_id "ENSE00003541507"
10	bjp	exon	82984783	82984854	2	+	.	gene_id "ENSG00000185737"; transcript_id "ENSE00003528649"
10	bjp	exon	82985098	82987179	2	+	.	gene_id "ENSG00000185737"; transcript_id "ENSG00000185737.1_M4"
10	bjp	exon	83067962	83068071	2	-	.	gene_id "ENSG00000200774"; transcript_id "ENSE00001438667"
10	bjp	exon	83311628	83311715	2	-	.	gene_id "ENSG00000234931"; transcript_id "ENSE00001707380"
10	bjp	exon	83312378	83314475	2	-	.	gene_id "ENSG00000234931"; transcript_id "ENSE00001740782"
10	bjp	exon	83672406	83672565	2	-	.	gene_id "ENSG00000233945"; transcript_id "ENSE00001609332"
10	bjp	exon	83673139	83673239	2	-	.	gene_id "ENSG00000233945"; transcript_id "ENSE00001668556"
10	bjp	exon	83675350	83675439	2	-	.	gene_id "ENSG00000233945"; transcript_id "ENSE00001756084"
10	bjp	exon	83735506	83736493	2	+	.	gene_id "ENSG00000223565"; transcript_id "ENSE00001611281"
10	bjp	exon	83764358	83764464	2	+	.	gene_id "ENSG00000212324"; transcript_id "ENSE00001808973"
10	bjp	exon	83911654	83911791	2	-	.	gene_id "ENSG00000233258"; transcript_id "ENSE00001649817"
10	bjp	exon	83912752	83912922	2	-	.	gene_id "ENSG00000233258"; transcript_id "ENSE00001603523"
10	bjp	exon	84003332	84003479	2	+	.	gene_id "ENSG00000200789"; transcript_id "ENSE00001438682"
10	bjp	exon	84138420	84139439	2	-	.	gene_id "ENSG00000271933"; transcript_id "ENSE00003695795_F1"
10	bjp	exon	84139594	84140582	2	-	.	gene_id "ENSG00000271933"; transcript_id "ENSE00003695795_F2"
10	bjp	exon	84141462	84141629	2	+	.	gene_id "ENSG00000165678"; transcript_id "ENSE00001147594"
10	bjp	exon	84142655	84142754	2	+	.	gene_id "ENSG00000165678"; transcript_id "ENSE00001095388"
10	bjp	exon	84143995	84144106	2	+	.	gene_id "ENSG00000165678"; transcript_id "ENSE00001095386"
10	bjp	exon	84144875	84145016	2	+	.	gene_id "ENSG00000165678"; transcript_id "ENSE00001095400"
10	bjp	exon	84148730	84148838	2	+	.	gene_id "ENSG00000165678"; transcript_id "ENSE00001095397"
10	bjp	exon	84150055	84150243	2	+	.	gene_id "ENSG00000165678"; transcript_id "ENSE00001095391"
10	bjp	exon	84150709	84150880	2	+	.	gene_id "ENSG00000165678"; transcript_id "ENSE00001095381"
10	bjp	exon	84152264	84153245	2	+	.	gene_id "ENSG00000165678"; transcript_id "ENSE00001336808"
10	bjp	exon	84173738	84173921	2	+	.	gene_id "ENSG00000188373"; transcript_id "ENSE00001456958"
10	bjp	exon	84176480	84176569	2	+	.	gene_id "ENSG00000188373"; transcript_id "ENSG00000188373.1_M2"
10	bjp	exon	84184681	84185294	2	+	.	gene_id "ENSG00000188373"; transcript_id "ENSG00000188373.2_M2"
10	bjp	exon	84194635	84194815	2	+	.	gene_id "ENSG00000148600"; transcript_id "ENSG00000148600.1_M2"
10	bjp	exon	84195494	84195589	2	+	.	gene_id "ENSG00000148600"; transcript_id "ENSE00001741865"
10	bjp	exon	84196505	84196650	2	+	.	gene_id "ENSG00000148600"; transcript_id "ENSE00001767877"
10	bjp	exon	84197786	84197836	2	+	.	gene_id "ENSG00000148600"; transcript_id "ENSE00001747895"
10	bjp	exon	84199032	84199121	2	+	.	gene_id "ENSG00000148600"; transcript_id "ENSE00001751523"
10	bjp	exon	84200601	84200687	2	+	.	gene_id "ENSG00000148600"; transcript_id "ENSE00001633353"
10	bjp	exon	84201807	84201920	2	+	.	gene_id "ENSG00000148600"; transcript_id "ENSG00000148600.2_M2"
10	bjp	exon	84202980	84203123	2	+	.	gene_id "ENSG00000148600"; transcript_id "ENSE00003474491"
10	bjp	exon	84204527	84204605	2	+	.	gene_id "ENSG00000148600"; transcript_id "ENSG00000148600.3_M2"
10	bjp	exon	84205732	84205927	2	+	.	gene_id "ENSG00000148600"; transcript_id "ENSG00000148600.4_M2"
10	bjp	exon	84208174	84208377	2	+	.	gene_id "ENSG00000148600"; transcript_id "ENSE00000986128"
10	bjp	exon	84208729	84208881	2	+	.	gene_id "ENSG00000148600"; transcript_id "ENSG00000148600.1_M3"
10	bjp	exon	84211001	84211165	2	+	.	gene_id "ENSG00000148600"; transcript_id "ENSE00000986130"
10	bjp	exon	84211648	84211715	2	+	.	gene_id "ENSG00000148600"; transcript_id "ENSE00001377098"
10	bjp	exon	84212179	84212407	2	+	.	gene_id "ENSG00000148600"; transcript_id "ENSG00000148600.5_M2"
10	bjp	exon	84212877	84213348	2	+	.	gene_id "ENSG00000148600"; transcript_id "ENSG00000148600.2_M3"
10	bjp	exon	84214082	84218696	2	+	.	gene_id "ENSG00000148600"; transcript_id "ENSG00000148600.1_M4"
10	bjp	exon	84219079	84219621	2	+	.	gene_id "ENSG00000148600"; transcript_id "ENSG00000148600.3_M3"
10	bjp	exon	84220495	84222680	2	-	.	gene_id "ENSG00000204033"; transcript_id "ENSG00000204033.1_M2"
10	bjp	exon	84222828	84222857	2	-	.	gene_id "ENSG00000204033"; transcript_id "ENSE00002324417"
10	bjp	exon	84224333	84225114	2	-	.	gene_id "ENSG00000204033"; transcript_id "ENSE00001456935"
10	bjp	exon	84225411	84225589	2	-	.	gene_id "ENSG00000204033"; transcript_id "ENSG00000204033.2_M2"
10	bjp	exon	84231593	84232903	2	-	.	gene_id "ENSG00000148602"; transcript_id "ENSE00001456922"
10	bjp	exon	84234073	84234378	2	-	.	gene_id "ENSG00000148602"; transcript_id "ENSE00000986140"
10	bjp	exon	84237220	84237686	2	-	.	gene_id "ENSG00000148602"; transcript_id "ENSE00000986139"
10	bjp	exon	84241318	84241461	2	-	.	gene_id "ENSG00000148602"; transcript_id "ENSE00001456927"
10	bjp	exon	84245053	84245169	2	+	.	gene_id "ENSG00000148604"; transcript_id "ENSG00000148604.1_M4"
10	bjp	exon	84250385	84250927	2	+	.	gene_id "ENSG00000148604"; transcript_id "ENSE00001456895"
10	bjp	exon	84252857	84253010	2	+	.	gene_id "ENSG00000148604"; transcript_id "ENSE00003508970"
10	bjp	exon	84254326	84254443	2	+	.	gene_id "ENSG00000148604"; transcript_id "ENSG00000148604.1_M2"
10	bjp	exon	84255137	84255440	2	+	.	gene_id "ENSG00000148604"; transcript_id "ENSG00000148604.2_M2"
10	bjp	exon	84257893	84258006	2	+	.	gene_id "ENSG00000148604"; transcript_id "ENSE00003593197"
10	bjp	exon	84288224	84288420	2	+	.	gene_id "ENSG00000229404"; transcript_id "ENSE00001646514"
10	bjp	exon	84288594	84289044	2	+	.	gene_id "ENSG00000229404"; transcript_id "ENSG00000229404.1_M3"
10	bjp	exon	84291407	84292137	2	+	.	gene_id "ENSG00000229404"; transcript_id "ENSE00001651131"
10	bjp	exon	84293246	84294659	2	+	.	gene_id "ENSG00000229404"; transcript_id "ENSE00001611463"
10	bjp	exon	84328586	84328808	2	+	.	gene_id "ENSG00000107771"; transcript_id "ENSG00000107771.1_M3"
10	bjp	exon	84371014	84372469	2	+	.	gene_id "ENSG00000107771"; transcript_id "ENSE00001795795"
10	bjp	exon	84373619	84374005	2	+	.	gene_id "ENSG00000107771"; transcript_id "ENSG00000107771.1_M2"
10	bjp	exon	84389170	84389626	2	-	.	gene_id "ENSG00000233189"; transcript_id "ENSE00001741012"
10	bjp	exon	84390908	84392045	2	+	.	gene_id "ENSG00000225423"; transcript_id "ENSE00001637213"
10	bjp	exon	84393853	84393942	2	+	.	gene_id "ENSG00000107771"; transcript_id "ENSE00001892725"
10	bjp	exon	84417771	84417861	2	+	.	gene_id "ENSG00000107771"; transcript_id "ENSE00003494993"
10	bjp	exon	84424939	84425048	2	+	.	gene_id "ENSG00000107771"; transcript_id "ENSG00000107771.2_M2"
10	bjp	exon	84425182	84425226	2	+	.	gene_id "ENSG00000107771"; transcript_id "ENSE00001869445"
10	bjp	exon	84425731	84425893	2	+	.	gene_id "ENSG00000107771"; transcript_id "ENSE00003565300"
10	bjp	exon	84438512	84438707	2	+	.	gene_id "ENSG00000107771"; transcript_id "ENSG00000107771.3_M2"
10	bjp	exon	84452217	84452305	2	+	.	gene_id "ENSG00000107771"; transcript_id "ENSE00001893027"
10	bjp	exon	84454679	84454844	2	-	.	gene_id "ENSG00000225928"; transcript_id "ENSE00001705949"
10	bjp	exon	84455201	84455243	2	-	.	gene_id "ENSG00000225928"; transcript_id "ENSE00001625061"
10	bjp	exon	84463933	84464016	2	+	.	gene_id "ENSG00000107771"; transcript_id "ENSG00000107771.4_M2"
10	bjp	exon	84473032	84473146	2	+	.	gene_id "ENSG00000107771"; transcript_id "ENSE00001853104"
10	bjp	exon	84477575	84477664	2	+	.	gene_id "ENSG00000107771"; transcript_id "ENSE00003532605"
10	bjp	exon	84499875	84499959	2	+	.	gene_id "ENSG00000107771"; transcript_id "ENSE00003618770"
10	bjp	exon	84507294	84507333	2	+	.	gene_id "ENSG00000107771"; transcript_id "ENSE00001861931"
10	bjp	exon	84513449	84518521	2	+	.	gene_id "ENSG00000107771"; transcript_id "ENSG00000107771.1_M7"
10	bjp	exon	84560443	84561263	2	+	.	gene_id "ENSG00000178429"; transcript_id "ENSE00001647834"
10	bjp	exon	85193421	85194174	2	-	.	gene_id "ENSG00000237267"; transcript_id "ENSE00001680641"
10	bjp	exon	85195854	85196933	2	-	.	gene_id "ENSG00000237267"; transcript_id "ENSE00001751960"
10	bjp	exon	85197764	85197958	2	-	.	gene_id "ENSG00000237267"; transcript_id "ENSE00001801668"
10	bjp	exon	85431943	85432232	2	-	.	gene_id "ENSG00000223993"; transcript_id "ENSE00001785094"
10	bjp	exon	85432403	85432515	2	-	.	gene_id "ENSG00000223993"; transcript_id "ENSE00001787491"
10	bjp	exon	85432863	85433158	2	+	.	gene_id "ENSG00000224504"; transcript_id "ENSE00001610819"
10	bjp	exon	85444725	85444930	2	+	.	gene_id "ENSG00000224504"; transcript_id "ENSE00001772159"
10	bjp	exon	85446792	85448961	2	+	.	gene_id "ENSG00000224504"; transcript_id "ENSE00003506733"
10	bjp	exon	85449592	85450176	2	+	.	gene_id "ENSG00000230962"; transcript_id "ENSE00001594363"
10	bjp	exon	85451401	85451721	2	+	.	gene_id "ENSG00000230962"; transcript_id "ENSE00001653407"
10	bjp	exon	85452871	85453070	2	+	.	gene_id "ENSG00000230962"; transcript_id "ENSE00001724056"
10	bjp	exon	85461596	85461697	2	+	.	gene_id "ENSG00000230962"; transcript_id "ENSE00001617526"
10	bjp	exon	85478011	85478117	2	+	.	gene_id "ENSG00000230962"; transcript_id "ENSE00001736196"
10	bjp	exon	85491825	85491996	2	+	.	gene_id "ENSG00000230962"; transcript_id "ENSE00001791803"
10	bjp	exon	85526880	85531115	2	-	.	gene_id "ENSG00000279910"; transcript_id "ENSE00003758907"
10	bjp	exon	85537379	85537483	2	+	.	gene_id "ENSG00000223064"; transcript_id "ENSE00001590950"
10	bjp	exon	85577731	85577898	2	+	.	gene_id "ENSG00000234942"; transcript_id "ENSG00000234942.1_M3"
10	bjp	exon	85579491	85579603	2	+	.	gene_id "ENSG00000234942"; transcript_id "ENSE00003773839"
10	bjp	exon	85599555	85602701	2	-	.	gene_id "ENSG00000182771"; transcript_id "ENSG00000182771.1_M3"
10	bjp	exon	85605395	85607213	2	+	.	gene_id "ENSG00000234942"; transcript_id "ENSG00000234942.1_M4"
10	bjp	exon	85613017	85613055	2	-	.	gene_id "ENSG00000278333"; transcript_id "ENSE00003719932_F1"
10	bjp	exon	85613134	85613186	2	-	.	gene_id "ENSG00000278333"; transcript_id "ENSE00003719932_F2"
10	bjp	exon	85613407	85613647	2	-	.	gene_id "ENSG00000182771"; transcript_id "ENSE00003545652"
10	bjp	exon	85619867	85620033	2	-	.	gene_id "ENSG00000182771"; transcript_id "ENSE00001311080"
10	bjp	exon	85644073	85644188	2	+	.	gene_id "ENSG00000270002"; transcript_id "ENSE00001950914"
10	bjp	exon	85645564	85647201	2	+	.	gene_id "ENSG00000270002"; transcript_id "ENSE00001838980_F1"
10	bjp	exon	85647398	85648066	2	+	.	gene_id "ENSG00000270002"; transcript_id "ENSE00001838980_F2"
10	bjp	exon	85650012	85650260	2	-	.	gene_id "ENSG00000252292"; transcript_id "ENSE00002088760"
10	bjp	exon	85708760	85709167	2	+	.	gene_id "ENSG00000236606"; transcript_id "ENSE00001717078"
10	bjp	exon	85723003	85723141	2	-	.	gene_id "ENSG00000182771"; transcript_id "ENSE00001297941"
10	bjp	exon	85724352	85724676	2	-	.	gene_id "ENSG00000182771"; transcript_id "ENSE00001317862"
10	bjp	exon	85727855	85728052	2	-	.	gene_id "ENSG00000182771"; transcript_id "ENSE00001290733"
10	bjp	exon	85729513	85729614	2	-	.	gene_id "ENSG00000182771"; transcript_id "ENSE00003717860"
10	bjp	exon	85854496	85854615	2	-	.	gene_id "ENSG00000182771"; transcript_id "ENSE00001309837"
10	bjp	exon	85856029	85856190	2	-	.	gene_id "ENSG00000182771"; transcript_id "ENSE00001291094"
10	bjp	exon	85869010	85869180	2	-	.	gene_id "ENSG00000182771"; transcript_id "ENSE00001316713"
10	bjp	exon	85916186	85916239	2	-	.	gene_id "ENSG00000182771"; transcript_id "ENSE00001292711"
10	bjp	exon	86052448	86052566	2	+	.	gene_id "ENSG00000200487"; transcript_id "ENSE00001807167"
10	bjp	exon	86138819	86139024	2	-	.	gene_id "ENSG00000182771"; transcript_id "ENSE00001345689"
10	bjp	exon	86206364	86206648	2	-	.	gene_id "ENSG00000182771"; transcript_id "ENSE00001326681"
10	bjp	exon	86264694	86264788	2	-	.	gene_id "ENSG00000199104"; transcript_id "ENSE00001436997"
10	bjp	exon	86363941	86364096	2	-	.	gene_id "ENSG00000182771"; transcript_id "ENSE00001305002"
10	bjp	exon	86366314	86366493	2	-	.	gene_id "ENSG00000182771"; transcript_id "ENSG00000182771.1_M2"
10	bjp	exon	86435256	86437608	2	-	.	gene_id "ENSG00000062650"; transcript_id "ENSG00000062650.1_M3"
10	bjp	exon	86437920	86438015	2	-	.	gene_id "ENSG00000062650"; transcript_id "ENSE00003652005"
10	bjp	exon	86443275	86444032	2	-	.	gene_id "ENSG00000062650"; transcript_id "ENSG00000062650.1_M2"
10	bjp	exon	86446242	86446449	2	-	.	gene_id "ENSG00000062650"; transcript_id "ENSE00000830508"
10	bjp	exon	86451967	86452131	2	-	.	gene_id "ENSG00000062650"; transcript_id "ENSG00000062650.2_M2"
10	bjp	exon	86453220	86453335	2	-	.	gene_id "ENSG00000062650"; transcript_id "ENSE00003467906"
10	bjp	exon	86453656	86453881	2	-	.	gene_id "ENSG00000062650"; transcript_id "ENSG00000062650.3_M2"
10	bjp	exon	86458989	86459065	2	-	.	gene_id "ENSG00000062650"; transcript_id "ENSE00000998822"
10	bjp	exon	86460399	86460496	2	-	.	gene_id "ENSG00000062650"; transcript_id "ENSE00000998818"
10	bjp	exon	86461176	86461287	2	-	.	gene_id "ENSG00000062650"; transcript_id "ENSE00000998821"
10	bjp	exon	86467053	86467508	2	-	.	gene_id "ENSG00000062650"; transcript_id "ENSG00000062650.2_M3"
10	bjp	exon	86470992	86471103	2	-	.	gene_id "ENSG00000062650"; transcript_id "ENSE00003549940"
10	bjp	exon	86472208	86472344	2	-	.	gene_id "ENSG00000062650"; transcript_id "ENSG00000062650.4_M2"
10	bjp	exon	86472612	86472764	2	-	.	gene_id "ENSG00000062650"; transcript_id "ENSE00001731171"
10	bjp	exon	86473878	86473973	2	-	.	gene_id "ENSG00000062650"; transcript_id "ENSE00001617790"
10	bjp	exon	86488446	86488549	2	+	.	gene_id "ENSG00000212332"; transcript_id "ENSE00001807448"
10	bjp	exon	86497201	86497319	2	-	.	gene_id "ENSG00000062650"; transcript_id "ENSE00001723650"
10	bjp	exon	86499718	86500743	2	-	.	gene_id "ENSG00000062650"; transcript_id "ENSE00001702706"
10	bjp	exon	86517571	86518091	2	-	.	gene_id "ENSG00000062650"; transcript_id "ENSE00003287902"
10	bjp	exon	86521365	86521815	2	-	.	gene_id "ENSG00000062650"; transcript_id "ENSG00000062650.3_M3"
10	bjp	exon	86521945	86522409	2	+	.	gene_id "ENSG00000227896"; transcript_id "ENSE00001688182"
10	bjp	exon	86522509	86525101	2	+	.	gene_id "ENSG00000227896"; transcript_id "ENSE00001732633"
10	bjp	exon	86654557	86654927	2	+	.	gene_id "ENSG00000122375"; transcript_id "ENSG00000122375.1_M2"
10	bjp	exon	86656155	86656300	2	+	.	gene_id "ENSG00000122375"; transcript_id "ENSE00000830519"
10	bjp	exon	86657195	86657227	2	+	.	gene_id "ENSG00000122375"; transcript_id "ENSE00001456848"
10	bjp	exon	86658032	86658165	2	+	.	gene_id "ENSG00000122375"; transcript_id "ENSE00000830520"
10	bjp	exon	86658484	86658687	2	+	.	gene_id "ENSG00000122375"; transcript_id "ENSE00000830521"
10	bjp	exon	86659297	86659468	2	+	.	gene_id "ENSG00000122375"; transcript_id "ENSE00000830522"
10	bjp	exon	86659895	86660059	2	+	.	gene_id "ENSG00000122375"; transcript_id "ENSE00000830523"
10	bjp	exon	86661281	86661388	2	+	.	gene_id "ENSG00000122375"; transcript_id "ENSE00000830524"
10	bjp	exon	86662252	86662432	2	+	.	gene_id "ENSG00000122375"; transcript_id "ENSE00001318318"
10	bjp	exon	86663659	86663802	2	+	.	gene_id "ENSG00000122375"; transcript_id "ENSE00000998827"
10	bjp	exon	86665713	86666455	2	+	.	gene_id "ENSG00000122375"; transcript_id "ENSE00001097342"
10	bjp	exon	86666794	86666848	2	+	.	gene_id "ENSG00000122375"; transcript_id "ENSE00001771777"
10	bjp	exon	86668449	86668575	2	+	.	gene_id "ENSG00000122367"; transcript_id "ENSG00000122367.1_M2"
10	bjp	exon	86668613	86668784	2	+	.	gene_id "ENSG00000122367"; transcript_id "ENSG00000122367.1_M4"
10	bjp	exon	86679367	86679518	2	+	.	gene_id "ENSG00000122367"; transcript_id "ENSE00000830532"
10	bjp	exon	86680082	86680157	2	+	.	gene_id "ENSG00000122367"; transcript_id "ENSE00001323572"
10	bjp	exon	86681436	86681803	2	+	.	gene_id "ENSG00000122367"; transcript_id "ENSE00001210296"
10	bjp	exon	86685678	86685700	2	+	.	gene_id "ENSG00000122367"; transcript_id "ENSE00003481229"
10	bjp	exon	86687069	86687272	2	+	.	gene_id "ENSG00000122367"; transcript_id "ENSE00003502491"
10	bjp	exon	86691896	86692065	2	+	.	gene_id "ENSG00000122367"; transcript_id "ENSE00003604795"
10	bjp	exon	86692535	86692571	2	+	.	gene_id "ENSG00000122367"; transcript_id "ENSE00003661984"
10	bjp	exon	86699278	86700045	2	+	.	gene_id "ENSG00000122367"; transcript_id "ENSG00000122367.1_M3"
10	bjp	exon	86706531	86706719	2	+	.	gene_id "ENSG00000122367"; transcript_id "ENSE00001210293"
10	bjp	exon	86709905	86710050	2	+	.	gene_id "ENSG00000122367"; transcript_id "ENSE00001210275"
10	bjp	exon	86716327	86716771	2	+	.	gene_id "ENSG00000122367"; transcript_id "ENSE00003299484"
10	bjp	exon	86717964	86718144	2	+	.	gene_id "ENSG00000122367"; transcript_id "ENSE00003265335"
10	bjp	exon	86718727	86718847	2	+	.	gene_id "ENSG00000122367"; transcript_id "ENSG00000122367.2_M2"
10	bjp	exon	86726137	86726451	2	+	.	gene_id "ENSG00000122367"; transcript_id "ENSG00000122367.3_M2"
10	bjp	exon	86732887	86736068	2	+	.	gene_id "ENSG00000122367"; transcript_id "ENSG00000122367.2_M3"
10	bjp	exon	86756601	86756919	2	+	.	gene_id "ENSG00000107779"; transcript_id "ENSG00000107779.1_M2"
10	bjp	exon	86843406	86843510	2	+	.	gene_id "ENSG00000107779"; transcript_id "ENSE00001866345"
10	bjp	exon	86854696	86854907	2	-	.	gene_id "ENSG00000270874"; transcript_id "ENSE00003604978"
10	bjp	exon	86855213	86855516	2	-	.	gene_id "ENSG00000270874"; transcript_id "ENSE00003684489"
10	bjp	exon	86855585	86856236	2	-	.	gene_id "ENSG00000270874"; transcript_id "ENSE00003694098"
10	bjp	exon	86889569	86889733	2	+	.	gene_id "ENSG00000200176"; transcript_id "ENSE00001438069"
10	bjp	exon	86935540	86937125	2	-	.	gene_id "ENSG00000173269"; transcript_id "ENSE00001858285"
10	bjp	exon	86942317	86944128	2	-	.	gene_id "ENSG00000173269"; transcript_id "ENSG00000173269.1_M4"
10	bjp	exon	86944262	86944435	2	-	.	gene_id "ENSG00000173269"; transcript_id "ENSG00000173269.1_M2"
10	bjp	exon	86944476	86944571	2	-	.	gene_id "ENSG00000173269"; transcript_id "ENSE00001843487"
10	bjp	exon	86945188	86945268	2	-	.	gene_id "ENSG00000173269"; transcript_id "ENSG00000173269.2_M2"
10	bjp	exon	86945370	86945476	2	-	.	gene_id "ENSG00000173269"; transcript_id "ENSE00003386540"
10	bjp	exon	86945481	86945811	2	-	.	gene_id "ENSG00000173269"; transcript_id "ENSG00000173269.1_M3"
10	bjp	exon	86948677	86949875	2	+	.	gene_id "ENSG00000281974"; transcript_id "ENSE00003783597"
10	bjp	exon	86954038	86954258	2	-	.	gene_id "ENSG00000173269"; transcript_id "ENSE00003704809"
10	bjp	exon	86957378	86957863	2	-	.	gene_id "ENSG00000173269"; transcript_id "ENSG00000173269.2_M3"
10	bjp	exon	86958618	86958818	2	+	.	gene_id "ENSG00000173267"; transcript_id "ENSG00000173267.1_M3"
10	bjp	exon	86959375	86959674	2	+	.	gene_id "ENSG00000173267"; transcript_id "ENSG00000173267.1_M2"
10	bjp	exon	86959949	86960128	2	+	.	gene_id "ENSG00000173267"; transcript_id "ENSG00000173267.2_M2"
10	bjp	exon	86962604	86962873	2	+	.	gene_id "ENSG00000173267"; transcript_id "ENSG00000173267.3_M2"
10	bjp	exon	86962965	86963260	2	+	.	gene_id "ENSG00000173267"; transcript_id "ENSG00000173267.2_M3"
10	bjp	exon	86965345	86967549	2	-	.	gene_id "ENSG00000272734"; transcript_id "ENSG00000272734.1_M4"
10	bjp	exon	86967769	86968191	2	-	.	gene_id "ENSG00000272734"; transcript_id "ENSE00003708836_F1"
10	bjp	exon	86968606	86969041	2	-	.	gene_id "ENSG00000272734"; transcript_id "ENSE00003708836_F2"
10	bjp	exon	86969482	86970199	2	-	.	gene_id "ENSG00000272734"; transcript_id "ENSG00000272734.1_M2"
10	bjp	exon	86970916	86971311	2	-	.	gene_id "ENSG00000272734"; transcript_id "ENSG00000272734.2_M2"
10	bjp	exon	86983935	86983941	2	+	.	gene_id "ENSG00000271880"; transcript_id "ENSE00002210620_F1"
10	bjp	exon	86993362	86993431	2	+	.	gene_id "ENSG00000151303"; transcript_id "ENSE00003702021_F1"
10	bjp	exon	87060161	87060380	2	-	.	gene_id "ENSG00000148672"; transcript_id "ENSG00000148672.2_M2"
10	bjp	exon	87060461	87060825	2	-	.	gene_id "ENSG00000148672"; transcript_id "ENSG00000148672.3_M2"
10	bjp	exon	87067726	87067839	2	-	.	gene_id "ENSG00000148672"; transcript_id "ENSE00001881248"
10	bjp	exon	87503881	87503954	2	+	.	gene_id "ENSG00000283672"; transcript_id "ENSE00003799305"
10	bjp	exon	87504875	87505552	2	+	.	gene_id "ENSG00000107789"; transcript_id "ENSE00001281505"
10	bjp	exon	87507833	87508238	2	+	.	gene_id "ENSG00000107789"; transcript_id "ENSE00002292634"
10	bjp	exon	87508336	87508533	2	+	.	gene_id "ENSG00000107789"; transcript_id "ENSE00000909243"
10	bjp	exon	87513124	87513221	2	+	.	gene_id "ENSG00000107789"; transcript_id "ENSE00000909242"
10	bjp	exon	87521036	87521169	2	+	.	gene_id "ENSG00000107789"; transcript_id "ENSG00000107789.1_M2"
10	bjp	exon	87546573	87546695	2	+	.	gene_id "ENSG00000107789"; transcript_id "ENSE00001817465"
10	bjp	exon	87552082	87553460	2	+	.	gene_id "ENSG00000107789"; transcript_id "ENSG00000107789.1_M3"
10	bjp	exon	87591607	87591743	2	-	.	gene_id "ENSG00000223761"; transcript_id "ENSE00001738301"
10	bjp	exon	87605994	87606024	2	-	.	gene_id "ENSG00000223761"; transcript_id "ENSE00001674405"
10	bjp	exon	87607985	87608026	2	+	.	gene_id "ENSG00000225913"; transcript_id "ENSE00001611228"
10	bjp	exon	87610163	87610474	2	-	.	gene_id "ENSG00000196566"; transcript_id "ENSE00001746167"
10	bjp	exon	87622319	87622480	2	-	.	gene_id "ENSG00000196566"; transcript_id "ENSE00001616315"
10	bjp	exon	87630190	87630255	2	+	.	gene_id "ENSG00000225913"; transcript_id "ENSE00001753650"
10	bjp	exon	87658503	87658565	2	+	.	gene_id "ENSG00000225913"; transcript_id "ENSE00001785806"
10	bjp	exon	87658956	87659279	2	+	.	gene_id "ENSG00000225913"; transcript_id "ENSE00001780613"
10	bjp	exon	87659613	87659857	2	+	.	gene_id "ENSG00000198682"; transcript_id "ENSG00000198682.1_M2"
10	bjp	exon	87660004	87660008	2	+	.	gene_id "ENSG00000198682"; transcript_id "ENSG00000198682.2_M2"
10	bjp	exon	87660357	87660405	2	+	.	gene_id "ENSG00000198682"; transcript_id "ENSE00001884724"
10	bjp	exon	87660984	87661053	2	+	.	gene_id "ENSG00000198682"; transcript_id "ENSE00001887974"
10	bjp	exon	87709196	87709313	2	+	.	gene_id "ENSG00000198682"; transcript_id "ENSE00003554441"
10	bjp	exon	87713075	87713310	2	+	.	gene_id "ENSG00000198682"; transcript_id "ENSG00000198682.3_M2"
10	bjp	exon	87714044	87714182	2	+	.	gene_id "ENSG00000198682"; transcript_id "ENSE00000986242"
10	bjp	exon	87714745	87714863	2	+	.	gene_id "ENSG00000198682"; transcript_id "ENSE00001281074"
10	bjp	exon	87714985	87715098	2	+	.	gene_id "ENSG00000198682"; transcript_id "ENSE00000986244"
10	bjp	exon	87715732	87715843	2	+	.	gene_id "ENSG00000198682"; transcript_id "ENSE00001281069"
10	bjp	exon	87721756	87721770	2	+	.	gene_id "ENSG00000198682"; transcript_id "ENSE00002477037"
10	bjp	exon	87727284	87727489	2	+	.	gene_id "ENSG00000198682"; transcript_id "ENSE00000986246"
10	bjp	exon	87741235	87741370	2	+	.	gene_id "ENSG00000198682"; transcript_id "ENSE00000712449"
10	bjp	exon	87743373	87743641	2	+	.	gene_id "ENSG00000198682"; transcript_id "ENSE00000932765"
10	bjp	exon	87745002	87745231	2	+	.	gene_id "ENSG00000198682"; transcript_id "ENSE00000932766"
10	bjp	exon	87745832	87747705	2	+	.	gene_id "ENSG00000198682"; transcript_id "ENSG00000198682.4_M2"
10	bjp	exon	87751512	87754807	2	-	.	gene_id "ENSG00000138138"; transcript_id "ENSG00000138138.1_M2"
10	bjp	exon	87792657	87792755	2	-	.	gene_id "ENSG00000138138"; transcript_id "ENSE00003653679"
10	bjp	exon	87814438	87814882	2	-	.	gene_id "ENSG00000138138"; transcript_id "ENSG00000138138.3_M2"
10	bjp	exon	87817795	87817927	2	-	.	gene_id "ENSG00000138138"; transcript_id "ENSE00001292317_F1"
10	bjp	exon	87817990	87818160	2	-	.	gene_id "ENSG00000138138"; transcript_id "ENSE00001292317_F2"
10	bjp	exon	87818313	87818336	2	+	.	gene_id "ENSG00000223820"; transcript_id "ENSE00001607671"
10	bjp	exon	87818425	87818714	2	+	.	gene_id "ENSG00000223820"; transcript_id "ENSE00001696869"
10	bjp	exon	87818902	87819263	2	+	.	gene_id "ENSG00000223820"; transcript_id "ENSG00000223820.1_M3"
10	bjp	exon	87832099	87832252	2	+	.	gene_id "ENSG00000223820"; transcript_id "ENSE00001797109"
10	bjp	exon	87832818	87833098	2	-	.	gene_id "ENSG00000243782"; transcript_id "ENSE00001930041"
10	bjp	exon	87841187	87841343	2	-	.	gene_id "ENSG00000138138"; transcript_id "ENSE00001824810"
10	bjp	exon	87843810	87845612	2	+	.	gene_id "ENSG00000223820"; transcript_id "ENSG00000223820.1_M2"
10	bjp	exon	87859161	87863112	2	-	.	gene_id "ENSG00000227268"; transcript_id "ENSE00001618472_F1"
10	bjp	exon	87863438	87866081	2	+	.	gene_id "ENSG00000171862"; transcript_id "ENSG00000171862.1_M4"
10	bjp	exon	87866673	87867049	2	+	.	gene_id "ENSG00000171862"; transcript_id "ENSE00001881230"
10	bjp	exon	87878692	87879023	2	+	.	gene_id "ENSG00000224745"; transcript_id "ENSE00001636807"
10	bjp	exon	87880072	87880110	2	+	.	gene_id "ENSG00000224745"; transcript_id "ENSE00001739798"
10	bjp	exon	87880300	87880427	2	+	.	gene_id "ENSG00000224745"; transcript_id "ENSE00001642995"
10	bjp	exon	87894025	87894326	2	+	.	gene_id "ENSG00000171862"; transcript_id "ENSG00000171862.1_M2"
10	bjp	exon	87931046	87931089	2	+	.	gene_id "ENSG00000171862"; transcript_id "ENSE00003595610"
10	bjp	exon	87933013	87933487	2	+	.	gene_id "ENSG00000171862"; transcript_id "ENSG00000171862.3_M2"
10	bjp	exon	87945502	87946024	2	+	.	gene_id "ENSG00000213613"; transcript_id "ENSE00001521083"
10	bjp	exon	87960894	87961309	2	+	.	gene_id "ENSG00000171862"; transcript_id "ENSG00000171862.5_M2"
10	bjp	exon	87965287	87971930	2	+	.	gene_id "ENSG00000171862"; transcript_id "ENSE00001456541"
10	bjp	exon	87994618	87994695	2	-	.	gene_id "ENSG00000200891"; transcript_id "ENSE00001438784"
10	bjp	exon	88048135	88048681	2	-	.	gene_id "ENSG00000227905"; transcript_id "ENSE00001638448"
10	bjp	exon	88049658	88049823	2	-	.	gene_id "ENSG00000227905"; transcript_id "ENSE00001674795"
10	bjp	exon	88259129	88259372	2	-	.	gene_id "ENSG00000275015"; transcript_id "ENSE00003719845"
10	bjp	exon	88273864	88275032	2	-	.	gene_id "ENSG00000184719"; transcript_id "ENSE00001456518"
10	bjp	exon	88284959	88285506	2	-	.	gene_id "ENSG00000184719"; transcript_id "ENSE00001321137"
10	bjp	exon	88314466	88314641	2	-	.	gene_id "ENSG00000184719"; transcript_id "ENSG00000184719.1_M2"
10	bjp	exon	88362552	88362725	2	-	.	gene_id "ENSG00000184719"; transcript_id "ENSE00003517270"
10	bjp	exon	88572903	88573061	2	-	.	gene_id "ENSG00000184719"; transcript_id "ENSG00000184719.2_M2"
10	bjp	exon	88581567	88581709	2	-	.	gene_id "ENSG00000184719"; transcript_id "ENSE00003556373"
10	bjp	exon	88582202	88582307	2	-	.	gene_id "ENSG00000184719"; transcript_id "ENSE00003508724"
10	bjp	exon	88583073	88584530	2	-	.	gene_id "ENSG00000184719"; transcript_id "ENSG00000184719.1_M5"
10	bjp	exon	88585638	88585733	2	-	.	gene_id "ENSG00000201548"; transcript_id "ENSE00001808709"
10	bjp	exon	88586753	88587392	2	+	.	gene_id "ENSG00000204022"; transcript_id "ENSG00000204022.1_M3"
10	bjp	exon	88590585	88590696	2	+	.	gene_id "ENSG00000204022"; transcript_id "ENSE00001456507"
10	bjp	exon	88591378	88594312	2	+	.	gene_id "ENSG00000204022"; transcript_id "ENSG00000204022.2_M3"
10	bjp	exon	88594667	88594776	2	+	.	gene_id "ENSG00000204022"; transcript_id "ENSG00000204022.1_M2"
10	bjp	exon	88596280	88596416	2	+	.	gene_id "ENSG00000204022"; transcript_id "ENSE00001456503"
10	bjp	exon	88596790	88596936	2	+	.	gene_id "ENSG00000204022"; transcript_id "ENSE00001456502"
10	bjp	exon	88602576	88602647	2	+	.	gene_id "ENSG00000204022"; transcript_id "ENSE00002459425"
10	bjp	exon	88605633	88605704	2	+	.	gene_id "ENSG00000204022"; transcript_id "ENSE00001456499"
10	bjp	exon	88606674	88606976	2	+	.	gene_id "ENSG00000204022"; transcript_id "ENSG00000204022.2_M2"
10	bjp	exon	88618223	88618934	2	-	.	gene_id "ENSG00000237205"; transcript_id "ENSE00001758744"
10	bjp	exon	88664441	88664491	2	+	.	gene_id "ENSG00000182333"; transcript_id "ENSG00000182333.1_M4"
10	bjp	exon	88665479	88665559	2	+	.	gene_id "ENSG00000182333"; transcript_id "ENSE00003705225"
10	bjp	exon	88667287	88667402	2	+	.	gene_id "ENSG00000182333"; transcript_id "ENSE00003702816"
10	bjp	exon	88667569	88667686	2	+	.	gene_id "ENSG00000182333"; transcript_id "ENSE00000810580"
10	bjp	exon	88668558	88669538	2	+	.	gene_id "ENSG00000182333"; transcript_id "ENSG00000182333.1_M3"
10	bjp	exon	88669837	88669946	2	+	.	gene_id "ENSG00000182333"; transcript_id "ENSE00000932776"
10	bjp	exon	88671829	88671965	2	+	.	gene_id "ENSG00000182333"; transcript_id "ENSE00000810583"
10	bjp	exon	88673588	88673734	2	+	.	gene_id "ENSG00000182333"; transcript_id "ENSE00000932779"
10	bjp	exon	88675493	88675657	2	+	.	gene_id "ENSG00000182333"; transcript_id "ENSG00000182333.1_M2"
10	bjp	exon	88676209	88676280	2	+	.	gene_id "ENSG00000182333"; transcript_id "ENSE00003473174"
10	bjp	exon	88678445	88678814	2	+	.	gene_id "ENSG00000182333"; transcript_id "ENSG00000182333.2_M3"
10	bjp	exon	88699683	88700401	2	+	.	gene_id "ENSG00000271408"; transcript_id "ENSE00003521384"
10	bjp	exon	88724544	88724648	2	+	.	gene_id "ENSG00000204021"; transcript_id "ENSE00001759879"
10	bjp	exon	88726795	88726912	2	+	.	gene_id "ENSG00000204021"; transcript_id "ENSE00001456487"
10	bjp	exon	88727485	88728914	2	+	.	gene_id "ENSG00000226358"; transcript_id "ENSE00001768813"
10	bjp	exon	88730983	88731181	2	+	.	gene_id "ENSG00000204021"; transcript_id "ENSE00001456486"
10	bjp	exon	88732178	88732287	2	+	.	gene_id "ENSG00000204021"; transcript_id "ENSE00001456484"
10	bjp	exon	88732415	88732551	2	+	.	gene_id "ENSG00000204021"; transcript_id "ENSE00001456483"
10	bjp	exon	88737635	88737781	2	+	.	gene_id "ENSG00000204021"; transcript_id "ENSE00001456482"
10	bjp	exon	88739996	88740067	2	+	.	gene_id "ENSG00000204021"; transcript_id "ENSE00002453949"
10	bjp	exon	88743250	88743321	2	+	.	gene_id "ENSG00000204021"; transcript_id "ENSE00001456480"
10	bjp	exon	88752517	88752786	2	+	.	gene_id "ENSG00000204021"; transcript_id "ENSE00001558096"
10	bjp	exon	88761406	88761513	2	+	.	gene_id "ENSG00000204020"; transcript_id "ENSE00001552208"
10	bjp	exon	88762188	88762305	2	+	.	gene_id "ENSG00000204020"; transcript_id "ENSE00003232003"
10	bjp	exon	88764410	88764608	2	+	.	gene_id "ENSG00000204020"; transcript_id "ENSE00001456475"
10	bjp	exon	88766269	88766378	2	+	.	gene_id "ENSG00000204020"; transcript_id "ENSE00003339325"
10	bjp	exon	88768792	88768928	2	+	.	gene_id "ENSG00000204020"; transcript_id "ENSE00003235255"
10	bjp	exon	88770845	88770991	2	+	.	gene_id "ENSG00000204020"; transcript_id "ENSE00003242028"
10	bjp	exon	88774473	88774544	2	+	.	gene_id "ENSG00000204020"; transcript_id "ENSE00003359781"
10	bjp	exon	88775092	88775163	2	+	.	gene_id "ENSG00000204020"; transcript_id "ENSE00003415446"
10	bjp	exon	88778009	88778242	2	+	.	gene_id "ENSG00000204020"; transcript_id "ENSE00001456469"
10	bjp	exon	88785600	88787061	2	-	.	gene_id "ENSG00000235150"; transcript_id "ENSE00001636244"
10	bjp	exon	88802730	88803043	2	+	.	gene_id "ENSG00000173239"; transcript_id "ENSE00001551500"
10	bjp	exon	88805979	88806005	2	+	.	gene_id "ENSG00000173239"; transcript_id "ENSE00002216470"
10	bjp	exon	88808298	88808415	2	+	.	gene_id "ENSG00000173239"; transcript_id "ENSE00001006983"
10	bjp	exon	88813097	88813295	2	+	.	gene_id "ENSG00000173239"; transcript_id "ENSE00002522684"
10	bjp	exon	88814530	88814639	2	+	.	gene_id "ENSG00000173239"; transcript_id "ENSE00001097605"
10	bjp	exon	88815088	88815224	2	+	.	gene_id "ENSG00000173239"; transcript_id "ENSE00001097611"
10	bjp	exon	88815357	88815503	2	+	.	gene_id "ENSG00000173239"; transcript_id "ENSE00001097602"
10	bjp	exon	88816816	88816887	2	+	.	gene_id "ENSG00000173239"; transcript_id "ENSE00001097597"
10	bjp	exon	88817825	88817896	2	+	.	gene_id "ENSG00000173239"; transcript_id "ENSE00001097600"
10	bjp	exon	88820232	88820546	2	+	.	gene_id "ENSG00000173239"; transcript_id "ENSG00000173239.1_M2"
10	bjp	exon	88822132	88823018	2	-	.	gene_id "ENSG00000152766"; transcript_id "ENSG00000152766.1_M2"
10	bjp	exon	88823280	88823515	2	-	.	gene_id "ENSG00000152766"; transcript_id "ENSG00000152766.2_M2"
10	bjp	exon	88826038	88826115	2	-	.	gene_id "ENSG00000152766"; transcript_id "ENSE00001006987"
10	bjp	exon	88828559	88828666	2	-	.	gene_id "ENSG00000152766"; transcript_id "ENSE00001097618"
10	bjp	exon	88831835	88832026	2	-	.	gene_id "ENSG00000152766"; transcript_id "ENSE00001097619"
10	bjp	exon	88851587	88851818	2	-	.	gene_id "ENSG00000152766"; transcript_id "ENSE00001456468"
10	bjp	exon	88876450	88877544	2	+	.	gene_id "ENSG00000234256"; transcript_id "ENSE00001640907"
10	bjp	exon	88879734	88880638	2	+	.	gene_id "ENSG00000138134"; transcript_id "ENSG00000138134.1_M2"
10	bjp	exon	88882083	88882136	2	+	.	gene_id "ENSG00000138134"; transcript_id "ENSE00001909925"
10	bjp	exon	88882462	88882857	2	+	.	gene_id "ENSG00000138134"; transcript_id "ENSG00000138134.2_M2"
10	bjp	exon	88893871	88893913	2	+	.	gene_id "ENSG00000138134"; transcript_id "ENSE00001857633"
10	bjp	exon	88901075	88901738	2	+	.	gene_id "ENSG00000138134"; transcript_id "ENSG00000138134.3_M2"
10	bjp	exon	88905443	88905660	2	+	.	gene_id "ENSG00000138134"; transcript_id "ENSE00000932783"
10	bjp	exon	88908702	88908777	2	+	.	gene_id "ENSG00000138134"; transcript_id "ENSE00000932785"
10	bjp	exon	88910916	88911011	2	+	.	gene_id "ENSG00000138134"; transcript_id "ENSE00000932786"
10	bjp	exon	88912356	88913458	2	+	.	gene_id "ENSG00000138134"; transcript_id "ENSG00000138134.4_M2"
10	bjp	exon	88914534	88914658	2	+	.	gene_id "ENSG00000138134"; transcript_id "ENSE00000932788"
10	bjp	exon	88916680	88916817	2	+	.	gene_id "ENSG00000138134"; transcript_id "ENSE00000932789"
10	bjp	exon	88921283	88921395	2	+	.	gene_id "ENSG00000138134"; transcript_id "ENSE00000932790"
10	bjp	exon	88922337	88922436	2	+	.	gene_id "ENSG00000138134"; transcript_id "ENSE00000932791"
10	bjp	exon	88923168	88923487	2	+	.	gene_id "ENSG00000138134"; transcript_id "ENSE00001456455"
10	bjp	exon	88932390	88932959	2	+	.	gene_id "ENSG00000180139"; transcript_id "ENSG00000180139.1_M2"
10	bjp	exon	88933641	88933886	2	+	.	gene_id "ENSG00000180139"; transcript_id "ENSG00000180139.2_M2"
10	bjp	exon	88934898	88935073	2	+	.	gene_id "ENSG00000180139"; transcript_id "ENSE00002495163_F1"
10	bjp	exon	88935367	88935573	2	+	.	gene_id "ENSG00000180139"; transcript_id "ENSE00002495163_F2"
10	bjp	exon	88938061	88938211	2	-	.	gene_id "ENSG00000107796"; transcript_id "ENSE00001754408_F1"
10	bjp	exon	88938243	88938476	2	+	.	gene_id "ENSG00000180139"; transcript_id "ENSE00001423870_F1"
10	bjp	exon	88939395	88939506	2	+	.	gene_id "ENSG00000180139"; transcript_id "ENSG00000180139.1_M3"
10	bjp	exon	88939699	88940820	2	+	.	gene_id "ENSG00000180139"; transcript_id "ENSG00000180139.1_M4"
10	bjp	exon	88941001	88941390	2	-	.	gene_id "ENSG00000107796"; transcript_id "ENSG00000107796.1_M2"
10	bjp	exon	88941785	88941869	2	-	.	gene_id "ENSG00000107796"; transcript_id "ENSE00003478220"
10	bjp	exon	88943797	88943907	2	-	.	gene_id "ENSG00000107796"; transcript_id "ENSE00003495326"
10	bjp	exon	88946820	88947386	2	-	.	gene_id "ENSG00000107796"; transcript_id "ENSG00000107796.2_M2"
10	bjp	exon	88948242	88948953	2	-	.	gene_id "ENSG00000107796"; transcript_id "ENSG00000107796.3_M2"
10	bjp	exon	88952731	88952773	2	-	.	gene_id "ENSG00000107796"; transcript_id "ENSG00000107796.4_M2"
10	bjp	exon	88973182	88975153	2	+	.	gene_id "ENSG00000138134"; transcript_id "ENSE00001142316"
10	bjp	exon	88990582	88990906	2	+	.	gene_id "ENSG00000026103"; transcript_id "ENSG00000026103.1_M7"
10	bjp	exon	88990939	88990959	2	-	.	gene_id "ENSG00000107796"; transcript_id "ENSE00001734816_F1"
10	bjp	exon	88991340	88991626	2	+	.	gene_id "ENSG00000026103"; transcript_id "ENSG00000026103.1_M6"
10	bjp	exon	88992370	88992539	2	+	.	gene_id "ENSG00000275693"; transcript_id "ENSE00003754755"
10	bjp	exon	89002580	89002730	2	+	.	gene_id "ENSG00000026103"; transcript_id "ENSE00003808936"
10	bjp	exon	89002754	89002955	2	+	.	gene_id "ENSG00000026103"; transcript_id "ENSE00003803647"
10	bjp	exon	89003029	89003194	2	+	.	gene_id "ENSG00000026103"; transcript_id "ENSE00003553549"
10	bjp	exon	89007700	89007837	2	+	.	gene_id "ENSG00000026103"; transcript_id "ENSE00003465967"
10	bjp	exon	89008889	89008997	2	+	.	gene_id "ENSG00000026103"; transcript_id "ENSE00003538430"
10	bjp	exon	89010539	89010952	2	+	.	gene_id "ENSG00000026103"; transcript_id "ENSG00000026103.1_M4"
10	bjp	exon	89011999	89012081	2	+	.	gene_id "ENSG00000026103"; transcript_id "ENSE00003577966"
10	bjp	exon	89012199	89012335	2	+	.	gene_id "ENSG00000026103"; transcript_id "ENSG00000026103.1_M2"
10	bjp	exon	89012682	89012831	2	+	.	gene_id "ENSG00000026103"; transcript_id "ENSE00003808448"
10	bjp	exon	89013343	89013367	2	+	.	gene_id "ENSG00000026103"; transcript_id "ENSE00003513797"
10	bjp	exon	89014100	89015785	2	+	.	gene_id "ENSG00000026103"; transcript_id "ENSG00000026103.1_M11"
10	bjp	exon	89015836	89017059	2	+	.	gene_id "ENSG00000261438"; transcript_id "ENSE00002601294"
10	bjp	exon	89139044	89139458	2	+	.	gene_id "ENSG00000233292"; transcript_id "ENSE00001651141"
10	bjp	exon	89205629	89207314	2	-	.	gene_id "ENSG00000138135"; transcript_id "ENSE00001456308"
10	bjp	exon	89213569	89215061	2	-	.	gene_id "ENSG00000107798"; transcript_id "ENSG00000107798.1_M2"
10	bjp	exon	89215938	89216009	2	-	.	gene_id "ENSG00000107798"; transcript_id "ENSE00003291124"
10	bjp	exon	89222511	89222582	2	-	.	gene_id "ENSG00000107798"; transcript_id "ENSG00000107798.2_M2"
10	bjp	exon	89223684	89223830	2	-	.	gene_id "ENSG00000107798"; transcript_id "ENSE00000986520"
10	bjp	exon	89225092	89225228	2	-	.	gene_id "ENSG00000107798"; transcript_id "ENSG00000107798.3_M2"
10	bjp	exon	89226895	89227004	2	-	.	gene_id "ENSG00000107798"; transcript_id "ENSE00002462771"
10	bjp	exon	89228200	89228398	2	-	.	gene_id "ENSG00000107798"; transcript_id "ENSE00003720379"
10	bjp	exon	89245676	89245793	2	-	.	gene_id "ENSG00000107798"; transcript_id "ENSE00000712971"
10	bjp	exon	89247538	89247831	2	-	.	gene_id "ENSG00000107798"; transcript_id "ENSG00000107798.4_M2"
10	bjp	exon	89251737	89252058	2	-	.	gene_id "ENSG00000107798"; transcript_id "ENSG00000107798.5_M2"
10	bjp	exon	89277924	89278503	2	-	.	gene_id "ENSG00000107798"; transcript_id "ENSE00001854145"
10	bjp	exon	89283694	89283764	2	+	.	gene_id "ENSG00000119922"; transcript_id "ENSE00003799667_F1"
10	bjp	exon	89284038	89284554	2	+	.	gene_id "ENSG00000232110"; transcript_id "ENSE00001760118"
10	bjp	exon	89291987	89291990	2	+	.	gene_id "ENSG00000232110"; transcript_id "ENSE00001800640_F1"
10	bjp	exon	89292126	89292288	2	-	.	gene_id "ENSG00000107798"; transcript_id "ENSE00001867865_F1"
10	bjp	exon	89292354	89292473	2	+	.	gene_id "ENSG00000119922"; transcript_id "ENSE00003792681_F1"
10	bjp	exon	89293572	89293668	2	-	.	gene_id "ENSG00000107798"; transcript_id "ENSE00001828172"
10	bjp	exon	89301955	89302128	2	+	.	gene_id "ENSG00000119922"; transcript_id "ENSG00000119922.1_M3"
10	bjp	exon	89305962	89309276	2	+	.	gene_id "ENSG00000119922"; transcript_id "ENSG00000119922.1_M4"
10	bjp	exon	89327894	89328078	2	+	.	gene_id "ENSG00000119917"; transcript_id "ENSE00001603488"
10	bjp	exon	89332484	89332627	2	+	.	gene_id "ENSG00000119917"; transcript_id "ENSE00001456140"
10	bjp	exon	89335336	89335534	2	-	.	gene_id "ENSG00000107798"; transcript_id "ENSE00001929171"
10	bjp	exon	89338195	89338288	2	-	.	gene_id "ENSG00000107798"; transcript_id "ENSE00001480766"
10	bjp	exon	89338661	89340971	2	+	.	gene_id "ENSG00000119917"; transcript_id "ENSE00001456176"
10	bjp	exon	89342492	89342704	2	-	.	gene_id "ENSG00000107798"; transcript_id "ENSG00000107798.1_M4"
10	bjp	exon	89362294	89363487	2	+	.	gene_id "ENSG00000224289"; transcript_id "ENSE00001776772"
10	bjp	exon	89378056	89378140	2	+	.	gene_id "ENSG00000204010"; transcript_id "ENSE00001456138"
10	bjp	exon	89383319	89385205	2	+	.	gene_id "ENSG00000204010"; transcript_id "ENSE00001456137"
10	bjp	exon	89392546	89392717	2	+	.	gene_id "ENSG00000185745"; transcript_id "ENSE00001456129"
10	bjp	exon	89393107	89393341	2	+	.	gene_id "ENSG00000185745"; transcript_id "ENSE00003716486"
10	bjp	exon	89414407	89414557	2	-	.	gene_id "ENSG00000107798"; transcript_id "ENSE00001456296"
10	bjp	exon	89414586	89414803	2	+	.	gene_id "ENSG00000152778"; transcript_id "ENSE00001456123"
10	bjp	exon	89417205	89421001	2	+	.	gene_id "ENSG00000152778"; transcript_id "ENSE00001456120"
10	bjp	exon	89430299	89433326	2	-	.	gene_id "ENSG00000152779"; transcript_id "ENSE00001423643"
10	bjp	exon	89436060	89436319	2	-	.	gene_id "ENSG00000152779"; transcript_id "ENSE00001007082"
10	bjp	exon	89438604	89439183	2	-	.	gene_id "ENSG00000152779"; transcript_id "ENSE00002521451"
10	bjp	exon	89441108	89441251	2	-	.	gene_id "ENSG00000152779"; transcript_id "ENSE00002437367"
10	bjp	exon	89443756	89443859	2	-	.	gene_id "ENSG00000152779"; transcript_id "ENSE00002432671"
10	bjp	exon	89456064	89456248	2	+	.	gene_id "ENSG00000234452"; transcript_id "ENSE00001682800"
10	bjp	exon	89462379	89462514	2	-	.	gene_id "ENSG00000152779"; transcript_id "ENSG00000152779.1_M2"
10	bjp	exon	89462625	89462692	2	+	.	gene_id "ENSG00000234452"; transcript_id "ENSG00000234452.1_M2"
10	bjp	exon	89462867	89463078	2	+	.	gene_id "ENSG00000234452"; transcript_id "ENSE00001727301"
10	bjp	exon	89468026	89468140	2	+	.	gene_id "ENSG00000234452"; transcript_id "ENSE00001731260"
10	bjp	exon	89534501	89534640	2	-	.	gene_id "ENSG00000152779"; transcript_id "ENSE00001375878"
10	bjp	exon	89535442	89535556	2	-	.	gene_id "ENSG00000152779"; transcript_id "ENSE00001364295"
10	bjp	exon	89555882	89555981	2	-	.	gene_id "ENSG00000152779"; transcript_id "ENSE00001855971"
10	bjp	exon	89556524	89556641	2	-	.	gene_id "ENSG00000152779"; transcript_id "ENSE00001938611"
10	bjp	exon	89579497	89584465	2	-	.	gene_id "ENSG00000152782"; transcript_id "ENSG00000152782.1_M2"
10	bjp	exon	89588652	89588777	2	-	.	gene_id "ENSG00000152782"; transcript_id "ENSE00001685161"
10	bjp	exon	89592747	89592827	2	-	.	gene_id "ENSG00000198997"; transcript_id "ENSE00001436890"
10	bjp	exon	89593197	89593320	2	-	.	gene_id "ENSG00000152782"; transcript_id "ENSE00000932806"
10	bjp	exon	89593813	89593989	2	-	.	gene_id "ENSG00000152782"; transcript_id "ENSE00000986468"
10	bjp	exon	89599162	89599505	2	-	.	gene_id "ENSG00000152782"; transcript_id "ENSG00000152782.2_M2"
10	bjp	exon	89611696	89612048	2	-	.	gene_id "ENSG00000152782"; transcript_id "ENSG00000152782.3_M2"
10	bjp	exon	89625695	89625853	2	-	.	gene_id "ENSG00000152782"; transcript_id "ENSE00001818803"
10	bjp	exon	89626193	89626249	2	-	.	gene_id "ENSG00000152782"; transcript_id "ENSE00001876108"
10	bjp	exon	89626537	89626632	2	-	.	gene_id "ENSG00000152782"; transcript_id "ENSE00001858651"
10	bjp	exon	89643697	89643956	2	-	.	gene_id "ENSG00000152782"; transcript_id "ENSG00000152782.1_M3"
10	bjp	exon	89645224	89645281	2	-	.	gene_id "ENSG00000152782"; transcript_id "ENSE00001263347_F2"
10	bjp	exon	89645500	89645572	2	-	.	gene_id "ENSG00000152782"; transcript_id "ENSE00001263347_F3"
10	bjp	exon	89646289	89646546	2	-	.	gene_id "ENSG00000225836"; transcript_id "ENSE00001721409"
10	bjp	exon	89648923	89649021	2	+	.	gene_id "ENSG00000232936"; transcript_id "ENSE00001801126"
10	bjp	exon	89650059	89650231	2	+	.	gene_id "ENSG00000232936"; transcript_id "ENSE00001721767"
10	bjp	exon	89650553	89650667	2	+	.	gene_id "ENSG00000232936"; transcript_id "ENSE00001792760"
10	bjp	exon	89650713	89650822	2	-	.	gene_id "ENSG00000225836"; transcript_id "ENSE00001643959"
10	bjp	exon	89667181	89668251	2	-	.	gene_id "ENSG00000235100"; transcript_id "ENSE00001757270"
10	bjp	exon	89692529	89692607	2	-	.	gene_id "ENSG00000235100"; transcript_id "ENSE00001611351"
10	bjp	exon	89694295	89694802	2	-	.	gene_id "ENSG00000240996"; transcript_id "ENSE00001655589"
10	bjp	exon	89697770	89697928	2	-	.	gene_id "ENSG00000240996"; transcript_id "ENSE00001674125"
10	bjp	exon	89699524	89699671	2	-	.	gene_id "ENSG00000235100"; transcript_id "ENSE00001669643"
10	bjp	exon	89701610	89701717	2	+	.	gene_id "ENSG00000138182"; transcript_id "ENSG00000138182.1_M3"
10	bjp	exon	89705294	89705441	2	+	.	gene_id "ENSG00000138182"; transcript_id "ENSE00001594098"
10	bjp	exon	89709167	89709253	2	+	.	gene_id "ENSG00000138182"; transcript_id "ENSE00001725913"
10	bjp	exon	89709345	89709461	2	+	.	gene_id "ENSG00000138182"; transcript_id "ENSE00001757383"
10	bjp	exon	89709927	89710065	2	+	.	gene_id "ENSG00000138182"; transcript_id "ENSE00001786379"
10	bjp	exon	89710961	89711145	2	+	.	gene_id "ENSG00000138182"; transcript_id "ENSG00000138182.1_M2"
10	bjp	exon	89714047	89714083	2	+	.	gene_id "ENSG00000138182"; transcript_id "ENSE00001804743"
10	bjp	exon	89714955	89715182	2	+	.	gene_id "ENSG00000138182"; transcript_id "ENSE00001805944"
10	bjp	exon	89716436	89716547	2	+	.	gene_id "ENSG00000138182"; transcript_id "ENSE00001768025"
10	bjp	exon	89717424	89717495	2	+	.	gene_id "ENSG00000138182"; transcript_id "ENSE00001611465"
10	bjp	exon	89717576	89717722	2	+	.	gene_id "ENSG00000138182"; transcript_id "ENSE00001688032"
10	bjp	exon	89718710	89718872	2	+	.	gene_id "ENSG00000138182"; transcript_id "ENSE00001684264"
10	bjp	exon	89719419	89719706	2	+	.	gene_id "ENSG00000138182"; transcript_id "ENSE00001628880"
10	bjp	exon	89723576	89724103	2	+	.	gene_id "ENSG00000138182"; transcript_id "ENSG00000138182.2_M2"
10	bjp	exon	89725020	89725158	2	+	.	gene_id "ENSG00000138182"; transcript_id "ENSE00003564246"
10	bjp	exon	89726293	89726521	2	+	.	gene_id "ENSG00000138182"; transcript_id "ENSG00000138182.3_M2"
10	bjp	exon	89727856	89727896	2	+	.	gene_id "ENSG00000138182"; transcript_id "ENSE00003527873"
10	bjp	exon	89729128	89729247	2	+	.	gene_id "ENSG00000138182"; transcript_id "ENSE00003493047"
10	bjp	exon	89732903	89733056	2	+	.	gene_id "ENSG00000138182"; transcript_id "ENSE00003488854"
10	bjp	exon	89737387	89738617	2	+	.	gene_id "ENSG00000138182"; transcript_id "ENSE00003546262"
10	bjp	exon	89738958	89739096	2	+	.	gene_id "ENSG00000138182"; transcript_id "ENSE00003520227"
10	bjp	exon	89743808	89743927	2	+	.	gene_id "ENSG00000138182"; transcript_id "ENSE00003645701"
10	bjp	exon	89745899	89745959	2	+	.	gene_id "ENSG00000138182"; transcript_id "ENSE00003588281"
10	bjp	exon	89751346	89751471	2	+	.	gene_id "ENSG00000138182"; transcript_id "ENSE00003492712"
10	bjp	exon	89752567	89752691	2	+	.	gene_id "ENSG00000138182"; transcript_id "ENSE00003640513"
10	bjp	exon	89754518	89754673	2	+	.	gene_id "ENSG00000138182"; transcript_id "ENSE00003524880"
10	bjp	exon	89758706	89758882	2	+	.	gene_id "ENSG00000138182"; transcript_id "ENSE00003571528"
10	bjp	exon	89762638	89762835	2	+	.	gene_id "ENSG00000138182"; transcript_id "ENSE00003602220"
10	bjp	exon	89768290	89768391	2	+	.	gene_id "ENSG00000138182"; transcript_id "ENSE00003623198"
10	bjp	exon	89768738	89768888	2	+	.	gene_id "ENSG00000138182"; transcript_id "ENSE00003483896"
10	bjp	exon	89772689	89772831	2	+	.	gene_id "ENSG00000138182"; transcript_id "ENSE00003541192"
10	bjp	exon	89773971	89774939	2	+	.	gene_id "ENSG00000138182"; transcript_id "ENSE00003668134"
10	bjp	exon	89786610	89787107	2	+	.	gene_id "ENSG00000283578"; transcript_id "ENSE00003797760"
10	bjp	exon	89829510	89829745	2	+	.	gene_id "ENSG00000232229"; transcript_id "ENSG00000232229.1_M2"
10	bjp	exon	89829970	89830304	2	+	.	gene_id "ENSG00000232229"; transcript_id "ENSE00001677584"
10	bjp	exon	89835201	89835257	2	+	.	gene_id "ENSG00000232229"; transcript_id "ENSE00001698959"
10	bjp	exon	89837218	89837611	2	+	.	gene_id "ENSG00000232229"; transcript_id "ENSE00001682440_F1"
10	bjp	exon	89839335	89840861	2	+	.	gene_id "ENSG00000232229"; transcript_id "ENSE00001682440_F2"
10	bjp	exon	89853906	89854007	2	+	.	gene_id "ENSG00000280560"; transcript_id "ENSE00003772336"
10	bjp	exon	89914636	89914948	2	+	.	gene_id "ENSG00000280560"; transcript_id "ENSE00003770437"
10	bjp	exon	89915489	89916771	2	-	.	gene_id "ENSG00000226159"; transcript_id "ENSE00001797637"
10	bjp	exon	89955875	89956003	2	-	.	gene_id "ENSG00000226159"; transcript_id "ENSE00001773517"
10	bjp	exon	89956215	89956437	2	-	.	gene_id "ENSG00000226159"; transcript_id "ENSE00001686676"
10	bjp	exon	89957149	89957373	2	-	.	gene_id "ENSG00000226159"; transcript_id "ENSE00001730278"
10	bjp	exon	89978717	89979070	2	+	.	gene_id "ENSG00000228938"; transcript_id "ENSE00001929964"
10	bjp	exon	90163651	90163960	2	-	.	gene_id "ENSG00000222451"; transcript_id "ENSE00001590337"
10	bjp	exon	90402521	90402808	2	-	.	gene_id "ENSG00000236373"; transcript_id "ENSE00001714227"
10	bjp	exon	90402954	90403039	2	-	.	gene_id "ENSG00000236373"; transcript_id "ENSE00001796723"
10	bjp	exon	90403988	90404054	2	-	.	gene_id "ENSG00000236373"; transcript_id "ENSE00001690974"
10	bjp	exon	90406450	90406595	2	-	.	gene_id "ENSG00000236373"; transcript_id "ENSE00001599884"
10	bjp	exon	90451680	90451833	2	-	.	gene_id "ENSG00000236373"; transcript_id "ENSE00001767921"
10	bjp	exon	90454170	90454315	2	+	.	gene_id "ENSG00000224750"; transcript_id "ENSE00001678358"
10	bjp	exon	90454680	90454823	2	+	.	gene_id "ENSG00000224750"; transcript_id "ENSG00000224750.1_M2"
10	bjp	exon	90460772	90461501	2	+	.	gene_id "ENSG00000224750"; transcript_id "ENSE00001737552"
10	bjp	exon	90462717	90463386	2	+	.	gene_id "ENSG00000238291"; transcript_id "ENSE00001792739"
10	bjp	exon	90465916	90465988	2	+	.	gene_id "ENSG00000238291"; transcript_id "ENSE00001781997"
10	bjp	exon	90467865	90467952	2	+	.	gene_id "ENSG00000238291"; transcript_id "ENSE00001652559"
10	bjp	exon	90486019	90486072	2	+	.	gene_id "ENSG00000224750"; transcript_id "ENSE00001776593"
10	bjp	exon	90499273	90501440	2	+	.	gene_id "ENSG00000224750"; transcript_id "ENSG00000224750.2_M2"
10	bjp	exon	90502786	90502968	2	+	.	gene_id "ENSG00000224750"; transcript_id "ENSE00001602435"
10	bjp	exon	90527274	90527439	2	-	.	gene_id "ENSG00000236373"; transcript_id "ENSE00001652205"
10	bjp	exon	90540732	90540805	2	-	.	gene_id "ENSG00000236373"; transcript_id "ENSE00001720672"
10	bjp	exon	90622143	90623611	2	-	.	gene_id "ENSG00000283053"; transcript_id "ENSE00003784387"
10	bjp	exon	90740823	90742528	2	-	.	gene_id "ENSG00000148680"; transcript_id "ENSE00003564629"
10	bjp	exon	90743593	90743690	2	-	.	gene_id "ENSG00000148680"; transcript_id "ENSE00001092190"
10	bjp	exon	90748834	90749594	2	-	.	gene_id "ENSG00000148680"; transcript_id "ENSG00000148680.1_M2"
10	bjp	exon	90857133	90857698	2	-	.	gene_id "ENSG00000148680"; transcript_id "ENSE00001334855"
10	bjp	exon	90874869	90874924	2	+	.	gene_id "ENSG00000148688"; transcript_id "ENSE00003522215"
10	bjp	exon	90875558	90875614	2	+	.	gene_id "ENSG00000148688"; transcript_id "ENSG00000148688.1_M2"
10	bjp	exon	90876024	90876098	2	+	.	gene_id "ENSG00000148688"; transcript_id "ENSE00003574471"
10	bjp	exon	90879063	90879134	2	+	.	gene_id "ENSG00000148688"; transcript_id "ENSE00003541365"
10	bjp	exon	90885812	90885901	2	+	.	gene_id "ENSG00000148688"; transcript_id "ENSE00003553121"
10	bjp	exon	90894773	90895483	2	+	.	gene_id "ENSG00000148688"; transcript_id "ENSG00000148688.2_M4"
10	bjp	exon	90895668	90895917	2	+	.	gene_id "ENSG00000148688"; transcript_id "ENSG00000148688.2_M2"
10	bjp	exon	90896313	90896392	2	+	.	gene_id "ENSG00000148688"; transcript_id "ENSG00000148688.3_M2"
10	bjp	exon	90900570	90902190	2	+	.	gene_id "ENSG00000148688"; transcript_id "ENSG00000148688.1_M6"
10	bjp	exon	90903192	90903276	2	+	.	gene_id "ENSG00000148688"; transcript_id "ENSG00000148688.4_M2"
10	bjp	exon	90905302	90906065	2	+	.	gene_id "ENSG00000148688"; transcript_id "ENSG00000148688.5_M2"
10	bjp	exon	90908283	90908553	2	+	.	gene_id "ENSG00000148688"; transcript_id "ENSE00001944300"
10	bjp	exon	90915543	90915641	2	-	.	gene_id "ENSG00000148677"; transcript_id "ENSE00000986573"
10	bjp	exon	90915782	90915880	2	-	.	gene_id "ENSG00000148677"; transcript_id "ENSE00000986572"
10	bjp	exon	90916171	90916269	2	-	.	gene_id "ENSG00000148677"; transcript_id "ENSE00000986571"
10	bjp	exon	90917732	90917830	2	-	.	gene_id "ENSG00000148677"; transcript_id "ENSE00000986570"
10	bjp	exon	90918865	90918972	2	-	.	gene_id "ENSG00000148677"; transcript_id "ENSE00000986569"
10	bjp	exon	90919131	90919268	2	-	.	gene_id "ENSG00000148677"; transcript_id "ENSE00000986568"
10	bjp	exon	90920169	90920348	2	-	.	gene_id "ENSG00000148677"; transcript_id "ENSE00001378958"
10	bjp	exon	90921001	90921276	2	-	.	gene_id "ENSG00000148677"; transcript_id "ENSE00001455887"
10	bjp	exon	90922731	90922835	2	-	.	gene_id "ENSG00000201604"; transcript_id "ENSE00001439497"
10	bjp	exon	90994620	90994753	2	+	.	gene_id "ENSG00000225519"; transcript_id "ENSE00001765260"
10	bjp	exon	90997480	90997713	2	-	.	gene_id "ENSG00000273124"; transcript_id "ENSE00003711116"
10	bjp	exon	91006145	91006390	2	+	.	gene_id "ENSG00000225519"; transcript_id "ENSE00001687185"
10	bjp	exon	91047166	91047300	2	+	.	gene_id "ENSG00000224851"; transcript_id "ENSE00001769384"
10	bjp	exon	91047901	91048029	2	+	.	gene_id "ENSG00000224851"; transcript_id "ENSE00001597344"
10	bjp	exon	91152605	91153349	2	-	.	gene_id "ENSG00000234043"; transcript_id "ENSE00001908614"
10	bjp	exon	91220151	91220327	2	+	.	gene_id "ENSG00000180628"; transcript_id "ENSG00000180628.1_M2"
10	bjp	exon	91220371	91220836	2	+	.	gene_id "ENSG00000180628"; transcript_id "ENSG00000180628.1_M3"
10	bjp	exon	91222689	91222983	2	+	.	gene_id "ENSG00000180628"; transcript_id "ENSG00000180628.2_M2"
10	bjp	exon	91227337	91227960	2	+	.	gene_id "ENSG00000180628"; transcript_id "ENSE00001865800"
10	bjp	exon	91240484	91240580	2	+	.	gene_id "ENSG00000180628"; transcript_id "ENSE00001338277"
10	bjp	exon	91248505	91248560	2	+	.	gene_id "ENSG00000180628"; transcript_id "ENSE00001338274"
10	bjp	exon	91248665	91248724	2	+	.	gene_id "ENSG00000180628"; transcript_id "ENSE00001338271"
10	bjp	exon	91251292	91251440	2	+	.	gene_id "ENSG00000180628"; transcript_id "ENSE00001338268"
10	bjp	exon	91261326	91261424	2	+	.	gene_id "ENSG00000180628"; transcript_id "ENSE00001338266"
10	bjp	exon	91264431	91264520	2	+	.	gene_id "ENSG00000180628"; transcript_id "ENSE00001338263"
10	bjp	exon	91271638	91271697	2	+	.	gene_id "ENSG00000180628"; transcript_id "ENSE00001338260"
10	bjp	exon	91278269	91284331	2	+	.	gene_id "ENSG00000180628"; transcript_id "ENSG00000180628.3_M2"
```
